# Evidence for the Emergence of β-Trefoils by ‘Peptide Budding’ from an IgG-like β-Sandwich

**DOI:** 10.1101/2021.10.04.462989

**Authors:** Liam M. Longo, Rachel Kolodny, Shawn E. McGlynn

## Abstract

As sequence and structure comparison algorithms gain sensitivity, the intrinsic interconnectedness of the protein universe has become increasingly apparent. Despite this general trend, β-trefoils have emerged as an uncommon counterexample: They are an isolated protein lineage for which few, if any, sequence or structure associations to other lineages have been identified. If β-trefoils are, in fact, remote islands in sequence-structure space, it implies that the oligomerizing peptide that founded the β-trefoil lineage itself arose *de novo*. To better understand β-trefoil evolution, and to probe the limits of fragment sharing across the protein universe, we identified both ‘β-trefoil bridging themes’ (evolutionarily-related sequence segments) and ‘β-trefoil-like motifs’ (structure motifs with a hallmark feature of the β-trefoil architecture) in multiple, ostensibly unrelated, protein lineages. The success of the present approach stems, in part, from considering β-trefoil sequence segments or structure motifs rather than the β-trefoil architecture as a whole, as has been done previously. The newly uncovered inter-lineage connections presented here suggest a novel hypothesis about the origins of the β-trefoil fold itself – namely, that it is a derived fold formed by ‘budding’ from an Immunoglobulin-like β-sandwich protein. These results demonstrate how the emergence of a folded domain from a peptide need not be a signature of antiquity and underpin an emerging truth: few protein lineages escape nature’s sewing table.

## Supplemental File 1 for "Evidence for the Emergence of β-Trefoils by ‘Peptide Budding’ from an IgG-like β-Sandwich"

```
#edgeid hmmquery hmmerscore hmmereval domain1 domain2 domain1_range domain2_range in_pdb 
1 e1a8dA2_11_14 2.000000 1.700000 e1a8dA2 e6g6mA1 131-139 31-37,44-45 false
2 e1a8dA2_11_14 2.000000 1.700000 e1a8dA2 e6g6nA1 131-139 30-36,43-44 false
3 e1a8dA2_11_14 2.000000 1.700000 e1a8dA2 e6g6nB1 131-139 29-35,42-43 false
4 e1a8dA2_11_14 2.000000 1.700000 e1a8dA2 e6g6nC1 131-139 29-35,42-43 false
5 e1a8dA2_1_4 13.600000 0.000270 e1a8dA2 e4aeeA4 20-39 39-41,655-43,660-662 false
6 e1a8dA2_1_4 13.600000 0.000270 e1a8dA2 e4aeeB8 20-39 39-41,655-43,660-662 false
7 e1abrB2_2_5 14.600000 0.000400 e1abrB2 e3q0xA3 18-42,45-49 17-29,35-51 false
8 e1abrB2_2_5 14.900000 0.000320 e1abrB2 e3q0xB3 18-42,45-49 17-29,35-51 false
9 e1avwB1_10_13 14.700000 0.000200 e1avwB1 e6scxA3 635-637,644-652,655-666 283-306 true
10 e1avwB1_10_13 14.700000 0.000200 e1avwB1 e6scxB2 635-637,644-652,655-666 283-306 true
11 e1avwB1_10_13 14.700000 0.000200 e1avwB1 e6scxC2 635-637,644-652,655-666 283-306 true
12 e1avwB1_8_11 10.800000 0.004100 e1avwB1 e5iolA1 635-638,643-651 96-99,104-112 false
13 e1avwB1_8_11 10.800000 0.004100 e1avwB1 e5iolB1 635-638,643-651 96-99,104-112 false
14 e1avwB1_8_11 10.800000 0.004100 e1avwB1 e5iolC1 635-638,643-651 96-99,104-112 false
15 e1avwB1_8_11 10.800000 0.004100 e1avwB1 e5iolD1 635-638,643-651 97-100,105-113 false
16 e1avwB1_8_11 10.800000 0.004100 e1avwB1 e5iolE1 635-638,643-651 96-99,104-112 false
17 e1avwB1_8_11 10.800000 0.004100 e1avwB1 e5iolF1 635-638,643-651 97-100,105-113 false
18 e1avwB1_8_11 10.800000 0.004100 e1avwB1 e5iolG1 635-638,643-651 96-99,104-112 false
19 e1avwB1_8_11 10.800000 0.004100 e1avwB1 e5iolH1 635-638,643-651 97-100,105-113 false
20 e1avwB1_8_11 10.800000 0.004100 e1avwB1 e5iolI1 635-638,643-651 96-99,104-112 false
21 e1avwB1_8_11 10.800000 0.004100 e1avwB1 e5iolJ1 635-638,643-651 96-99,104-112 false
22 e1avwB1_8_11 10.800000 0.004100 e1avwB1 e5iolK1 635-638,643-651 96-99,104-112 false
23 e1avwB1_8_11 10.800000 0.004100 e1avwB1 e5iolL1 635-638,643-651 97-100,105-113 false
24 e1avwB1_8_11 10.800000 0.004100 e1avwB1 e5iomA1 635-638,643-651 97-100,105-113 false
25 e1avwB1_8_11 10.800000 0.004100 e1avwB1 e5iomB1 635-638,643-651 96-99,104-112 false
26 e1avwB1_8_11 10.800000 0.004100 e1avwB1 e5kk8A1 635-638,643-651 96-99,104-112 false
27 e1avwB1_8_11 10.800000 0.004100 e1avwB1 e5kk8B1 635-638,643-651 96-99,104-112 false
28 e1avwB1_9_12 10.200000 0.005700 e1avwB1 e5iolA1 635-638,643-652 96-99,104-113 false
29 e1avwB1_9_12 10.200000 0.005700 e1avwB1 e5iolB1 635-638,643-652 96-99,104-113 false
30 e1avwB1_9_12 10.200000 0.005700 e1avwB1 e5iolC1 635-638,643-652 96-99,104-113 false
31 e1avwB1_9_12 10.200000 0.005700 e1avwB1 e5iolD1 635-638,643-652 97-100,105-114 false
32 e1avwB1_9_12 10.200000 0.005700 e1avwB1 e5iolE1 635-638,643-652 96-99,104-113 false
33 e1avwB1_9_12 10.200000 0.005700 e1avwB1 e5iolF1 635-638,643-652 97-100,105-114 false
34 e1avwB1_9_12 10.200000 0.005700 e1avwB1 e5iolG1 635-638,643-652 96-99,104-113 false
35 e1avwB1_9_12 10.200000 0.005700 e1avwB1 e5iolH1 635-638,643-652 97-100,105-114 false
36 e1avwB1_9_12 10.200000 0.005700 e1avwB1 e5iolI1 635-638,643-652 96-99,104-113 false
37 e1avwB1_9_12 10.200000 0.005700 e1avwB1 e5iolJ1 635-638,643-652 96-99,104-113 false
38 e1avwB1_9_12 10.200000 0.005700 e1avwB1 e5iolK1 635-638,643-652 96-99,104-113 false
39 e1avwB1_9_12 10.200000 0.005700 e1avwB1 e5iolL1 635-638,643-652 97-100,105-114 false
41 e1avwB1_9_12 10.200000 0.005700 e1avwB1 e5iomB1 635-638,643-652 96-99,104-113 false
42 e1avwB1_9_12 10.200000 0.005700 e1avwB1 e5kk8A1 635-638,643-652 96-99,104-113 false
43 e1avwB1_9_12 10.200000 0.005700 e1avwB1 e5kk8B1 635-638,643-652 96-99,104-113 false
44 e1dfcA1_5_8 15.800000 0.000088 e1dfcA1 e3rrqA1 1081-1100 53-60,93-104 false
45 e1dfcA1_5_8 7.900000 0.025000 e1dfcA1 e4y6wA1 1073-1073 9-9 true
46 e1dfcA1_5_8 15.800000 0.000089 e1dfcA1 e5wt9G1 1081-1100 61-69,94-104 false
47 e1dfcA1_5_8 15.800000 0.000085 e1dfcA1 e6j14G1 1081-1100 53-56,83-59,92-104 false
48 e1dfcA1_5_8 15.800000 0.000089 e1dfcA1 e6j15C1 1081-1100 56-63,93-104 false
49 e1dfcA1_5_8 15.700000 0.000091 e1dfcA1 e6j15D1 1081-1100 58-61,83-65,93-104 false
50 e1dfcA1_5_8 15.800000 0.000089 e1dfcA1 e6jbtF1 1081-1100 55-61,73-85 false
51 e1dfcA1_5_8 15.800000 0.000088 e1dfcA1 e6jjpC1 1081-1100 85-104 true
52 e1dfcA1_5_8 15.800000 0.000089 e1dfcA1 e6jjpF1 1081-1100 85-104 true
53 e1dfcA1_6_9 16.200000 0.000052 e1dfcA1 e3rrqA1 1081-1100 53-60,93-104 false
54 e1dfcA1_6_9 16.200000 0.000053 e1dfcA1 e5wt9G1 1081-1100 61-69,94-104 false
55 e1dfcA1_6_9 16.200000 0.000051 e1dfcA1 e6j14G1 1081-1100 53-56,83-59,92-104 false
56 e1dfcA1_6_9 16.200000 0.000053 e1dfcA1 e6j15C1 1081-1100 56-63,93-104 false
57 e1dfcA1_6_9 16.100000 0.000054 e1dfcA1 e6j15D1 1081-1100 58-61,83-65,93-104 false
58 e1dfcA1_6_9 16.200000 0.000053 e1dfcA1 e6jbtF1 1081-1100 55-61,73-85 false
59 e1dfcA1_6_9 16.200000 0.000052 e1dfcA1 e6jjpC1 1081-1100 85-104 true
60 e1dfcA1_6_9 16.200000 0.000053 e1dfcA1 e6jjpF1 1081-1100 85-104 true
61 e1dfcA2_1_4 14.600000 0.000480 e1dfcA2 e3izsp1 1145-1158 17-30 true
62 e1dfcA2_1_4 14.600000 0.000480 e1dfcA2 e4v6iBp1 1145-1158 17-30 true
63 e1dfcA2_1_4 15.900000 0.000190 e1dfcA2 e5xy3m1 1145-1158 96-109 true
64 e1dfcA2_5_8 6.400000 0.100000 e1dfcA2 e2yms.1 1196-1205 242-248,268-270 true
65 e1dfcA2_6_9 6.400000 0.022000 e1dfcA2 e2yms.1 1196-1205 242-248,268-270 true
66 e1dfcA3_1_4 13.400000 0.000110 e1dfcA3 e2i79D2 1262-1275,1279-1286 56-62,64-78 false
67 e1dfcA3_1_4 13.400000 0.000110 e1dfcA3 e2i79E1 1262-1275,1279-1286 56-62,64-78 false
68 e1dfcA3_2_5 3.300000 0.170000 e1dfcA3 e3hxjA1 1300-1309 125-134 true
69 e1dfcA3_2_5 3.300000 0.170000 e1dfcA3 e3hxjB1 1300-1309 125-134 true
70 e1dfcA3_2_5 3.300000 0.170000 e1dfcA3 e3hxjC1 1300-1309 125-134 true
72 e1dfcA3_4_7 4.400000 0.220000 e1dfcA3 e3hxjA1 1302-1316 127-141 true
73 e1dfcA3_4_7 4.400000 0.220000 e1dfcA3 e3hxjB1 1302-1316 127-141 true
74 e1dfcA3_4_7 4.400000 0.220000 e1dfcA3 e3hxjC1 1302-1316 127-141 true
75 e1dfcA3_4_7 4.400000 0.220000 e1dfcA3 e3hxjD1 1302-1316 127-141 true
76 e1dfcA3_9_12 6.800000 0.017000 e1dfcA3 e3hxjA1 1361-1377 117-133 true
77 e1dfcA3_9_12 6.800000 0.017000 e1dfcA3 e3hxjB1 1361-1377 117-133 true
78 e1dfcA3_9_12 6.800000 0.017000 e1dfcA3 e3hxjC1 1361-1377 117-133 true
79 e1dfcA3_9_12 6.800000 0.017000 e1dfcA3 e3hxjD1 1361-1377 117-133 true
80 e1dfcA4_5_8 6.500000 0.054000 e1dfcA4 e1h8gA1 1419-1432 22-28,35-41 false
81 e1dfcA4_5_8 6.500000 0.053000 e1dfcA4 e1h8gB2 1419-1432 21-27,34-40 false
82 e1epwA2_5_8 16.500000 0.000029 e1epwA2 e3b43A5 1158-1174 40-51,53-57 false
83 e1epwA2_6_9 15.700000 0.000034 e1epwA2 e3b43A5 1159-1173 41-51,53-56 false
84 e1epwA2_6_9 16.400000 0.000021 e1epwA2 e5a0dA1 1164-1185 19-24,26-41 false
85 e1epwA2_6_9 16.300000 0.000022 e1epwA2 e5a0dB2 1164-1185 20-25,27-42 false
86 e1epwA2_6_9 16.400000 0.000021 e1epwA2 e5a0dC2 1164-1185 19-24,26-41 false
87 e1epwA2_6_9 16.400000 0.000021 e1epwA2 e5a0dD3 1164-1185 19-24,26-41 false
88 e1epwA2_6_9 14.700000 0.000070 e1epwA2 e5a0gA1 1164-1184 20-25,27-41 false
89 e1epwA2_6_9 14.700000 0.000072 e1epwA2 e5a0gB2 1164-1184 21-26,28-42 false
90 e1epwA2_6_9 14.700000 0.000070 e1epwA2 e5a0gC1 1164-1184 20-25,27-41 false
91 e1epwA2_6_9 14.700000 0.000070 e1epwA2 e5a0gD1 1164-1184 20-25,27-41 false
92 e1epwA2_6_9 14.700000 0.000070 e1epwA2 e5a0gE1 1164-1184 20-25,27-41 false
93 e1epwA2_6_9 14.700000 0.000070 e1epwA2 e5a0gF1 1164-1184 20-25,27-41 false
94 e1epwA2_7_10 15.900000 0.000034 e1epwA2 e5a0dA1 1164-1184 19-24,26-40 false
95 e1epwA2_7_10 15.900000 0.000035 e1epwA2 e5a0dB2 1164-1184 20-25,27-41 false
96 e1epwA2_7_10 15.900000 0.000034 e1epwA2 e5a0dC2 1164-1184 19-24,26-40 false
97 e1epwA2_7_10 15.900000 0.000034 e1epwA2 e5a0dD3 1164-1184 19-24,26-40 false
98 e1epwA2_7_10 14.300000 0.000110 e1epwA2 e5a0gA1 1164-1183 20-25,27-40 false
99 e1epwA2_7_10 14.300000 0.000110 e1epwA2 e5a0gB2 1164-1183 21-26,28-41 false
100 e1epwA2_7_10 14.300000 0.000110 e1epwA2 e5a0gC1 1164-1183 20-25,27-40 false
101 e1epwA2_7_10 14.300000 0.000110 e1epwA2 e5a0gD1 1164-1183 20-25,27-40 false
102 e1epwA2_7_10 14.300000 0.000110 e1epwA2 e5a0gE1 1164-1183 20-25,27-40 false
103 e1epwA2_7_10 14.300000 0.000110 e1epwA2 e5a0gF1 1164-1183 20-25,27-40 false
104 e1g82B1_3_6 14.800000 0.000560 e1g82B1 e4ru5A1 96-116 311-331 true
105 e1g82B1_3_6 14.800000 0.000560 e1g82B1 e4ru5B1 96-116 311-331 true
106 e1g82B1_3_6 14.800000 0.000560 e1g82B1 e4ru5C2 96-116 311-331 true
107 e1g82B1_4_7 15.900000 0.000180 e1g82B1 e4ru5A1 97-116 312-331 true
108 e1g82B1_4_7 15.900000 0.000180 e1g82B1 e4ru5B1 97-116 312-331 true
109 e1g82B1_4_7 15.900000 0.000180 e1g82B1 e4ru5C2 97-116 312-331 true
110 e1g82B1_6_9 12.000000 0.002900 e1g82B1 e4ov8A2 118-147 28-37,58-77 false
111 e1g82B1_6_9 14.600000 0.000460 e1g82B1 e6lrfA1 126-149 87-110 true
112 e1g82B1_6_9 14.600000 0.000460 e1g82B1 e6lrfB1 126-149 87-110 true
113 e1g82B1_6_9 14.600000 0.000460 e1g82B1 e6lrgA1 126-149 87-110 true
114 e1g82B1_6_9 14.600000 0.000460 e1g82B1 e6lrgB1 126-149 87-110 true
115 e1g82B1_6_9 14.600000 0.000460 e1g82B1 e6lrhA1 126-149 87-110 true
116 e1g82B1_6_9 14.600000 0.000460 e1g82B1 e6lrhB1 126-149 87-110 true
117 e1g82B1_7_10 14.800000 0.000380 e1g82B1 e6lrfA1 127-149 88-110 true
118 e1g82B1_7_10 14.800000 0.000380 e1g82B1 e6lrfB1 127-149 88-110 true
119 e1g82B1_7_10 14.800000 0.000380 e1g82B1 e6lrgA1 127-149 88-110 true
120 e1g82B1_7_10 14.800000 0.000380 e1g82B1 e6lrgB1 127-149 88-110 true
121 e1g82B1_7_10 14.800000 0.000380 e1g82B1 e6lrhA1 127-149 88-110 true
122 e1g82B1_7_10 14.800000 0.000380 e1g82B1 e6lrhB1 127-149 88-110 true
123 e1ggpB2_4_7 9.500000 0.018000 e1ggpB2 e2g99A1 59-74 206-210,215-225 false
124 e1ggpB2_4_7 9.500000 0.018000 e1ggpB2 e2g99B1 59-74 206-210,215-225 false
125 e1ggpB2_4_7 9.400000 0.018000 e1ggpB2 e2g9aA1 59-74 212-216,221-231 false
126 e1ggpB2_4_7 9.300000 0.019000 e1ggpB2 e2gnqA1 59-74 225-229,234-244 false
127 e1ggpB2_4_7 9.500000 0.017000 e1ggpB2 e2h13A1 59-74 204-208,213-223 false
128 e1ggpB2_4_7 9.500000 0.017000 e1ggpB2 e2h14A1 59-74 204-208,213-223 false
129 e1ggpB2_4_7 9.500000 0.018000 e1ggpB2 e2h68A1 59-74 205-209,214-224 false
130 e1ggpB2_4_7 9.400000 0.018000 e1ggpB2 e2h68B1 59-74 207-211,216-226 false
131 e1ggpB2_4_7 9.500000 0.018000 e1ggpB2 e2h6kA1 59-74 206-210,215-225 false
132 e1ggpB2_4_7 9.400000 0.018000 e1ggpB2 e2h6kB1 59-74 207-211,216-226 false
133 e1ggpB2_4_7 9.500000 0.018000 e1ggpB2 e2h6nA1 59-74 205-209,214-224 false
134 e1ggpB2_4_7 9.500000 0.018000 e1ggpB2 e2h6nB1 59-74 206-210,215-225 false
135 e1ggpB2_4_7 9.500000 0.018000 e1ggpB2 e2h6qA1 59-74 205-209,214-224 false
136 e1ggpB2_4_7 9.500000 0.018000 e1ggpB2 e2h6qB1 59-74 205-209,214-224 false
137 e1ggpB2_4_7 9.400000 0.019000 e1ggpB2 e2h9lA1 59-74 222-226,231-241 false
138 e1ggpB2_4_7 9.500000 0.018000 e1ggpB2 e2h9mA1 59-74 205-209,214-224 false
139 e1ggpB2_4_7 9.500000 0.018000 e1ggpB2 e2h9mC1 59-74 205-209,214-224 false
140 e1ggpB2_4_7 9.500000 0.018000 e1ggpB2 e2h9nA1 59-74 205-209,214-224 false
141 e1ggpB2_4_7 9.500000 0.018000 e1ggpB2 e2h9nC1 59-74 205-209,214-224 false
142 e1ggpB2_4_7 9.500000 0.018000 e1ggpB2 e2h9pA1 59-74 205-209,214-224 false
143 e1ggpB2_4_7 9.500000 0.018000 e1ggpB2 e2o9kA1 59-74 205-209,214-224 false
144 e1ggpB2_4_7 9.500000 0.018000 e1ggpB2 e2o9kC1 59-74 205-209,214-224 false
145 e1ggpB2_4_7 9.500000 0.018000 e1ggpB2 e2xl2A1 59-74 205-209,214-224 false
146 e1ggpB2_4_7 9.500000 0.018000 e1ggpB2 e2xl2B1 59-74 205-209,214-224 false
147 e1ggpB2_4_7 9.500000 0.017000 e1ggpB2 e2xl3A1 59-74 204-208,213-223 false
148 e1ggpB2_4_7 9.500000 0.018000 e1ggpB2 e2xl3B1 59-74 205-209,214-224 false
149 e1ggpB2_4_7 9.500000 0.018000 e1ggpB2 e3eg6A1 59-74 205-209,214-224 false
150 e1ggpB2_4_7 9.500000 0.017000 e1ggpB2 e3emhA1 59-74 203-207,212-222 false
151 e1ggpB2_4_7 9.400000 0.018000 e1ggpB2 e3mxxA1 59-74 216-220,225-235 false
152 e1ggpB2_4_7 9.500000 0.018000 e1ggpB2 e3n0dA1 59-74 205-209,214-224 false
153 e1ggpB2_4_7 9.500000 0.018000 e1ggpB2 e3n0eA1 59-74 205-209,214-224 false
154 e1ggpB2_4_7 9.500000 0.018000 e1ggpB2 e3p4fA1 59-74 205-209,214-224 false
155 e1ggpB2_4_7 9.500000 0.017000 e1ggpB2 e3pslA1 59-74 204-208,213-223 false
156 e1ggpB2_4_7 9.500000 0.017000 e1ggpB2 e3pslB1 59-74 204-208,213-223 false
157 e1ggpB2_4_7 9.500000 0.018000 e1ggpB2 e3smrA1 59-74 205-209,214-224 false
158 e1ggpB2_4_7 9.500000 0.018000 e1ggpB2 e3smrB1 59-74 205-209,214-224 false
159 e1ggpB2_4_7 9.500000 0.018000 e1ggpB2 e3smrC1 59-74 205-209,214-224 false
160 e1ggpB2_4_7 9.500000 0.018000 e1ggpB2 e3smrD1 59-74 205-209,214-224 false
161 e1ggpB2_4_7 9.500000 0.018000 e1ggpB2 e3ur4A1 59-74 205-209,214-224 false
162 e1ggpB2_4_7 9.500000 0.018000 e1ggpB2 e3ur4B1 59-74 205-209,214-224 false
163 e1ggpB2_4_7 9.500000 0.018000 e1ggpB2 e3uvkA1 59-74 205-209,214-224 false
164 e1ggpB2_4_7 9.500000 0.018000 e1ggpB2 e3uvlA1 59-74 205-209,214-224 false
165 e1ggpB2_4_7 9.500000 0.018000 e1ggpB2 e3uvmA1 59-74 205-209,214-224 false
166 e1ggpB2_4_7 9.500000 0.018000 e1ggpB2 e3uvnA1 59-74 205-209,214-224 false
167 e1ggpB2_4_7 9.500000 0.018000 e1ggpB2 e3uvnC1 59-74 205-209,214-224 false
168 e1ggpB2_4_7 9.500000 0.018000 e1ggpB2 e3uvoA1 59-74 205-209,214-224 false
169 e1ggpB2_4_7 9.500000 0.018000 e1ggpB2 e4a7jA1 59-74 205-209,214-224 false
170 e1ggpB2_4_7 9.500000 0.018000 e1ggpB2 e4cy1A1 59-74 205-209,214-224 false
171 e1ggpB2_4_7 9.500000 0.017000 e1ggpB2 e4cy1B1 59-74 204-208,213-223 false
172 e1ggpB2_4_7 9.500000 0.018000 e1ggpB2 e4cy2A1 59-74 205-209,214-224 false
173 e1ggpB2_4_7 9.500000 0.018000 e1ggpB2 e4erqA1 59-74 205-209,214-224 false
174 e1ggpB2_4_7 9.500000 0.018000 e1ggpB2 e4erqB1 59-74 213-217,222-232 false
175 e1ggpB2_4_7 9.500000 0.018000 e1ggpB2 e4erqC1 59-74 213-217,222-232 false
176 e1ggpB2_4_7 9.500000 0.018000 e1ggpB2 e4eryA1 59-74 213-217,222-232 false
177 e1ggpB2_4_7 9.500000 0.018000 e1ggpB2 e4erzA1 59-74 205-209,214-224 false
178 e1ggpB2_4_7 9.500000 0.018000 e1ggpB2 e4erzB1 59-74 213-217,222-232 false
179 e1ggpB2_4_7 9.500000 0.018000 e1ggpB2 e4erzC1 59-74 213-217,222-232 false
180 e1ggpB2_4_7 9.500000 0.018000 e1ggpB2 e4es0A1 59-74 213-217,222-232 false
181 e1ggpB2_4_7 9.500000 0.018000 e1ggpB2 e4esgA1 59-74 213-217,222-232 false
182 e1ggpB2_4_7 9.500000 0.018000 e1ggpB2 e4esgB1 59-74 213-217,222-232 false
183 e1ggpB2_4_7 9.500000 0.018000 e1ggpB2 e4ewrA1 59-74 213-217,222-232 false
184 e1ggpB2_4_7 9.500000 0.018000 e1ggpB2 e4gm3A1 59-74 205-209,214-224 false
185 e1ggpB2_4_7 9.500000 0.018000 e1ggpB2 e4gm3B1 59-74 205-209,214-224 false
186 e1ggpB2_4_7 9.500000 0.018000 e1ggpB2 e4gm3C1 59-74 205-209,214-224 false
187 e1ggpB2_4_7 9.500000 0.018000 e1ggpB2 e4gm3D1 59-74 205-209,214-224 false
188 e1ggpB2_4_7 9.500000 0.018000 e1ggpB2 e4gm3E1 59-74 205-209,214-224 false
189 e1ggpB2_4_7 9.500000 0.018000 e1ggpB2 e4gm3F1 59-74 205-209,214-224 false
190 e1ggpB2_4_7 9.500000 0.018000 e1ggpB2 e4gm3G1 59-74 205-209,214-224 false
191 e1ggpB2_4_7 9.500000 0.018000 e1ggpB2 e4gm3H1 59-74 205-209,214-224 false
192 e1ggpB2_4_7 9.500000 0.018000 e1ggpB2 e4gm8A1 59-74 205-209,214-224 false
193 e1ggpB2_4_7 9.500000 0.017000 e1ggpB2 e4gm8B1 59-74 203-207,212-222 false
194 e1ggpB2_4_7 9.500000 0.018000 e1ggpB2 e4gm8C1 59-74 205-209,214-224 false
195 e1ggpB2_4_7 9.500000 0.018000 e1ggpB2 e4gm8D1 59-74 205-209,214-224 false
196 e1ggpB2_4_7 9.400000 0.018000 e1ggpB2 e4gm9A1 59-74 212-216,221-231 false
197 e1ggpB2_4_7 9.400000 0.018000 e1ggpB2 e4gm9B1 59-74 211-215,220-230 false
198 e1ggpB2_4_7 9.400000 0.018000 e1ggpB2 e4gmbA1 59-74 208-212,217-227 false
199 e1ggpB2_4_7 9.500000 0.018000 e1ggpB2 e4ia9A1 59-74 206-210,215-225 false
200 e1ggpB2_4_7 9.500000 0.018000 e1ggpB2 e4o45A1 59-74 206-210,215-225 false
201 e1ggpB2_4_7 9.500000 0.018000 e1ggpB2 e4ql1A1 59-74 205-209,214-224 false
202 e1ggpB2_4_7 9.500000 0.018000 e1ggpB2 e4ql1B1 59-74 205-209,214-224 false
203 e1ggpB2_4_7 9.500000 0.018000 e1ggpB2 e4qqeA1 59-74 205-209,214-224 false
204 e1ggpB2_4_7 9.500000 0.018000 e1ggpB2 e4y7rA1 59-74 205-209,214-224 false
205 e1ggpB2_4_7 9.500000 0.018000 e1ggpB2 e5ealA1 59-74 205-209,214-224 false
206 e1ggpB2_4_7 9.500000 0.018000 e1ggpB2 e5ealB1 59-74 205-209,214-224 false
207 e1ggpB2_4_7 9.500000 0.018000 e1ggpB2 e5eamA1 59-74 205-209,214-224 false
208 e1ggpB2_4_7 9.500000 0.018000 e1ggpB2 e5eamB1 59-74 205-209,214-224 false
209 e1ggpB2_4_7 9.400000 0.018000 e1ggpB2 e5eapA1 59-74 213-217,222-232 false
210 e1ggpB2_4_7 9.500000 0.018000 e1ggpB2 e5earA1 59-74 205-209,214-224 false
211 e1ggpB2_4_7 9.500000 0.018000 e1ggpB2 e5earB1 59-74 205-209,214-224 false
212 e1ggpB2_4_7 9.500000 0.017000 e1ggpB2 e5m23A1 59-74 203-207,212-222 false
213 e1ggpB2_4_7 9.500000 0.017000 e1ggpB2 e5m25A1 59-74 203-207,212-222 false
214 e1ggpB2_4_7 9.500000 0.018000 e1ggpB2 e5sxmA1 59-74 205-209,214-224 false
215 e1ggpB2_4_7 9.500000 0.017000 e1ggpB2 e5sxmB1 59-74 204-208,213-223 false
216 e1ggpB2_4_7 9.500000 0.018000 e1ggpB2 e5vfcA1 59-74 205-209,214-224 false
217 e1ggpB2_4_7 9.500000 0.018000 e1ggpB2 e6bynW1 59-74 206-210,215-225 false
218 e1ggpB2_4_7 9.500000 0.018000 e1ggpB2 e6d9xA1 59-74 206-210,215-225 false
219 e1ggpB2_4_7 9.500000 0.018000 e1ggpB2 e6daiA1 59-74 206-210,215-225 false
220 e1ggpB2_4_7 9.500000 0.018000 e1ggpB2 e6dakA1 59-74 205-209,214-224 false
221 e1ggpB2_4_7 9.500000 0.017000 e1ggpB2 e6darA1 59-74 205-209,214-224 false
222 e1ggpB2_4_7 9.500000 0.018000 e1ggpB2 e6dasA1 59-74 206-210,215-225 false
223 e1ggpB2_4_7 9.500000 0.018000 e1ggpB2 e6dasB1 59-74 205-209,214-224 false
224 e1ggpB2_4_7 9.500000 0.018000 e1ggpB2 e6dy7A1 59-74 205-209,214-224 false
225 e1ggpB2_4_7 9.500000 0.018000 e1ggpB2 e6dyaA1 59-74 206-210,215-225 false
226 e1ggpB2_4_7 9.500000 0.017000 e1ggpB2 e6e1yA1 59-74 204-208,213-223 false
227 e1ggpB2_4_7 9.500000 0.017000 e1ggpB2 e6e1yB1 59-74 204-208,213-223 false
228 e1ggpB2_4_7 9.400000 0.018000 e1ggpB2 e6e1zA1 59-74 208-212,217-227 false
229 e1ggpB2_4_7 9.500000 0.018000 e1ggpB2 e6e1zB1 59-74 206-210,215-225 false
230 e1ggpB2_4_7 9.500000 0.018000 e1ggpB2 e6e22A1 59-74 205-209,214-224 false
231 e1ggpB2_4_7 9.500000 0.018000 e1ggpB2 e6e22B1 59-74 205-209,214-224 false
232 e1ggpB2_4_7 9.500000 0.017000 e1ggpB2 e6e23A1 59-74 204-208,213-223 false
233 e1ggpB2_4_7 9.500000 0.017000 e1ggpB2 e6e23B1 59-74 204-208,213-223 false
234 e1ggpB2_4_7 9.400000 0.018000 e1ggpB2 e6iamA1 59-74 207-211,216-226 false
235 e1ggpB2_4_7 9.500000 0.017000 e1ggpB2 e6kiuR1 59-74 203-207,212-222 false
236 e1ggpB2_4_7 9.500000 0.017000 e1ggpB2 e6kivR1 59-74 203-207,212-222 false
237 e1ggpB2_4_7 9.500000 0.017000 e1ggpB2 e6kiwR1 59-74 203-207,212-222 false
238 e1ggpB2_4_7 9.500000 0.017000 e1ggpB2 e6kixR1 59-74 203-207,212-222 false
239 e1ggpB2_4_7 9.500000 0.017000 e1ggpB2 e6kizR1 59-74 203-207,212-222 false
240 e1ggpB2_4_7 9.500000 0.017000 e1ggpB2 e6ofzA1 59-74 204-208,213-223 false
241 e1ggpB2_4_7 9.500000 0.018000 e1ggpB2 e6oi0A1 59-74 205-209,214-224 false
242 e1ggpB2_4_7 9.500000 0.018000 e1ggpB2 e6oi1A1 59-74 205-209,214-224 false
243 e1ggpB2_4_7 9.500000 0.018000 e1ggpB2 e6oi2A1 59-74 205-209,214-224 false
244 e1ggpB2_4_7 9.500000 0.018000 e1ggpB2 e6oi3A1 59-74 205-209,214-224 false
245 e1ggpB2_4_7 9.500000 0.018000 e1ggpB2 e6pg3A1 59-74 205-209,214-224 false
246 e1ggpB2_4_7 9.500000 0.018000 e1ggpB2 e6pg3B1 59-74 205-209,214-224 false
247 e1ggpB2_4_7 9.500000 0.018000 e1ggpB2 e6pg4A1 59-74 206-210,215-225 false
248 e1ggpB2_4_7 9.500000 0.018000 e1ggpB2 e6pg5A1 59-74 206-210,215-225 false
249 e1ggpB2_4_7 9.500000 0.018000 e1ggpB2 e6pg6A1 59-74 205-209,214-224 false
250 e1ggpB2_4_7 9.500000 0.018000 e1ggpB2 e6pg6B1 59-74 205-209,214-224 false
251 e1ggpB2_4_7 9.500000 0.018000 e1ggpB2 e6pg7A1 59-74 206-210,215-225 false
252 e1ggpB2_4_7 9.500000 0.018000 e1ggpB2 e6pg8A1 59-74 205-209,214-224 false
253 e1ggpB2_4_7 9.400000 0.018000 e1ggpB2 e6pg8B1 59-74 215-219,224-234 false
254 e1ggpB2_4_7 9.500000 0.018000 e1ggpB2 e6pg8C1 59-74 205-209,214-224 false
255 e1ggpB2_4_7 9.500000 0.018000 e1ggpB2 e6pg8D1 59-74 205-209,214-224 false
256 e1ggpB2_4_7 9.500000 0.018000 e1ggpB2 e6pg9A1 59-74 205-209,214-224 false
257 e1ggpB2_4_7 9.500000 0.018000 e1ggpB2 e6pg9B1 59-74 205-209,214-224 false
258 e1ggpB2_4_7 9.500000 0.018000 e1ggpB2 e6pgaA1 59-74 206-210,215-225 false
259 e1ggpB2_4_7 9.500000 0.018000 e1ggpB2 e6pgbA1 59-74 206-210,215-225 false
260 e1ggpB2_4_7 9.500000 0.018000 e1ggpB2 e6pgcA1 59-74 206-210,215-225 false
261 e1ggpB2_4_7 9.500000 0.018000 e1ggpB2 e6pgdA1 59-74 206-210,215-225 false
262 e1ggpB2_4_7 9.500000 0.018000 e1ggpB2 e6pgeA1 59-74 206-210,215-225 false
263 e1ggpB2_4_7 9.500000 0.018000 e1ggpB2 e6pgfA1 59-74 206-210,215-225 false
264 e1ggpB2_4_7 9.500000 0.017000 e1ggpB2 e6pwvB1 59-74 204-208,213-223 false
265 e1ggpB2_4_7 9.500000 0.017000 e1ggpB2 e6pwwB1 59-74 204-208,213-223 false
266 e1ggpB2_4_7 9.500000 0.018000 e1ggpB2 e6u5mA1 59-74 205-209,214-224 false
267 e1ggpB2_4_7 9.500000 0.018000 e1ggpB2 e6u5mB1 59-74 205-209,214-224 false
268 e1ggpB2_4_7 9.500000 0.018000 e1ggpB2 e6u5yA1 59-74 205-209,214-224 false
269 e1ggpB2_4_7 9.500000 0.018000 e1ggpB2 e6u5yB1 59-74 205-209,214-224 false
270 e1ggpB2_4_7 9.400000 0.018000 e1ggpB2 e6u6wA1 59-74 212-216,221-231 false
271 e1ggpB2_4_7 9.400000 0.018000 e1ggpB2 e6u6wB1 59-74 212-216,221-231 false
272 e1ggpB2_4_7 9.400000 0.018000 e1ggpB2 e6u80A1 59-74 212-216,221-231 false
273 e1ggpB2_4_7 9.400000 0.018000 e1ggpB2 e6u80B1 59-74 212-216,221-231 false
274 e1ggpB2_4_7 9.400000 0.018000 e1ggpB2 e6u8bA1 59-74 212-216,221-231 false
275 e1ggpB2_4_7 9.400000 0.018000 e1ggpB2 e6u8bB1 59-74 212-216,221-231 false
276 e1ggpB2_4_7 9.500000 0.018000 e1ggpB2 e6u8lA1 59-74 205-209,214-224 false
277 e1ggpB2_4_7 9.500000 0.018000 e1ggpB2 e6u8lB1 59-74 205-209,214-224 false
278 e1ggpB2_4_7 9.500000 0.018000 e1ggpB2 e6u8oA1 59-74 205-209,214-224 false
279 e1ggpB2_4_7 9.400000 0.018000 e1ggpB2 e6ucsA1 59-74 213-217,222-232 false
280 e1ggpB2_4_7 9.400000 0.018000 e1ggpB2 e6ucsB1 59-74 212-216,221-231 false
281 e1ggpB2_4_7 9.200000 0.021000 e1ggpB2 e6ufxA1 59-74 204-208,213-223 false
282 e1ggpB2_4_7 9.400000 0.018000 e1ggpB2 e6ujhA1 59-74 214-218,223-233 false
283 e1ggpB2_7_10 13.700000 0.000620 e1ggpB2 e4y9tA2 78-90 193-205 false
284 e1ggpB2_7_10 13.700000 0.000620 e1ggpB2 e5br1A1 78-90 193-205 false
285 e1ggpB2_9_12 15.900000 0.000085 e1ggpB2 e2khzA1 92-100,116-121 110-118,121-126 false
286 e1ggpB2_9_12 15.900000 0.000085 e1ggpB2 e2khzB1 92-100,116-121 110-118,121-126 false
287 e1ggpB2_9_12 16.200000 0.000069 e1ggpB2 e2klhA1 92-100,116-121 100-108,111-116 false
288 e1ggpB2_9_12 16.200000 0.000069 e1ggpB2 e2klhB1 92-100,116-121 100-108,111-116 false
289 e1ggpB2_9_12 16.200000 0.000068 e1ggpB2 e4fyhA3 92-100,116-121 100-108,111-116 false
290 e1ggpB2_9_12 16.200000 0.000068 e1ggpB2 e4fyhB3 92-100,116-121 100-108,111-116 false
291 e1ggpB2_9_12 16.200000 0.000068 e1ggpB2 e4fyhC3 92-100,116-121 100-108,111-116 false
292 e1ggpB2_9_12 16.200000 0.000068 e1ggpB2 e4fyhD1 92-100,116-121 100-108,111-116 false
293 e1ggpB2_9_12 16.200000 0.000068 e1ggpB2 e4fyiA3 92-100,116-121 100-108,111-116 false
294 e1ggpB2_9_12 16.200000 0.000068 e1ggpB2 e4fyiB2 92-100,116-121 100-108,111-116 false
295 e1ggpB2_9_12 16.200000 0.000067 e1ggpB2 e4fyiC3 92-100,116-121 100-108,111-116 false
296 e1ggpB2_9_12 16.200000 0.000067 e1ggpB2 e4fyiD3 92-100,116-121 100-108,111-116 false
297 e1ggpB2_9_12 16.300000 0.000066 e1ggpB2 e4fykA3 92-100,116-121 100-108,111-116 false
298 e1ggpB2_9_12 16.200000 0.000068 e1ggpB2 e4fykB3 92-100,116-121 100-108,111-116 false
299 e1ggpB2_9_12 16.300000 0.000066 e1ggpB2 e4fykC3 92-100,116-121 100-108,111-116 false
300 e1ggpB2_9_12 16.200000 0.000069 e1ggpB2 e4fykD3 92-100,116-121 100-108,111-116 false
301 e1ggpB2_9_12 16.200000 0.000069 e1ggpB2 e4kxlA1 92-100,116-121 100-108,111-116 false
302 e1ggpB2_9_12 16.200000 0.000069 e1ggpB2 e4kxlB1 92-100,116-121 100-108,111-116 false
303 e1ggpB2_9_12 16.200000 0.000069 e1ggpB2 e4kxlC1 92-100,116-121 100-108,111-116 false
304 e1ggpB2_9_12 16.200000 0.000069 e1ggpB2 e4kxlD1 92-100,116-121 100-108,111-116 false
305 e1ggpB2_9_12 16.200000 0.000069 e1ggpB2 e4kxmA1 92-100,116-121 100-108,111-116 false
306 e1ggpB2_9_12 16.200000 0.000069 e1ggpB2 e4kxmB1 92-100,116-121 100-108,111-116 false
307 e1ggpB2_9_12 16.200000 0.000069 e1ggpB2 e4kxmC1 92-100,116-121 100-108,111-116 false
308 e1ggpB2_9_12 16.200000 0.000069 e1ggpB2 e4kxmD1 92-100,116-121 100-108,111-116 false
309 e1ggpB2_9_12 16.200000 0.000068 e1ggpB2 e4kxnA1 92-100,116-121 100-108,111-116 false
310 e1ggpB2_9_12 16.200000 0.000069 e1ggpB2 e4kxnB1 92-100,116-121 100-108,111-116 false
311 e1ggpB2_9_12 16.200000 0.000069 e1ggpB2 e4kxnC1 92-100,116-121 100-108,111-116 false
312 e1ggpB2_9_12 16.200000 0.000068 e1ggpB2 e4kxnD1 92-100,116-121 100-108,111-116 false
313 e1ggpB2_9_12 16.200000 0.000069 e1ggpB2 e4p5dA1 92-100,116-121 100-108,111-116 false
314 e1ggpB2_9_12 16.200000 0.000069 e1ggpB2 e4p5dC1 92-100,116-121 100-108,111-116 false
315 e1ggpB2_9_12 16.200000 0.000070 e1ggpB2 e4p5eA1 92-100,116-121 102-110,113-118 false
316 e1ggpB2_9_12 16.200000 0.000072 e1ggpB2 e4p5eB1 92-100,116-121 102-110,113-118 false
317 e1hcdA1_6_9 8.500000 0.006000 e1hcdA1 e2yqbA5 68-82 73-84,86-88 false
319 e1hcdA1_6_9 8.100000 0.007900 e1hcdA1 e3ziyA2 68-82 73-84,86-88 false
320 e1hcdA1_6_9 8.100000 0.008000 e1hcdA1 e4ax3A5 68-82 74-85,87-89 false
321 e1hcdA1_6_9 8.100000 0.007900 e1hcdA1 e4ax3B5 68-82 73-84,86-88 false
322 e1hcdA1_6_9 8.100000 0.007900 e1hcdA1 e4ax3C5 68-82 73-84,86-88 false
323 e1hcdA1_6_9 8.100000 0.008000 e1hcdA1 e4ax3D5 68-82 75-86,88-90 false
324 e1hcdA1_6_9 8.100000 0.007900 e1hcdA1 e5oboA2 68-82 73-84,86-88 false
325 e1hcdA1_6_9 8.100000 0.007900 e1hcdA1 e5ocbA2 68-82 73-84,86-88 false
326 e1hcdA1_6_9 8.100000 0.007900 e1hcdA1 e5ocfA1 68-82 73-84,86-88 false
327 e1hcdA1_6_9 8.100000 0.007900 e1hcdA1 e6f1qA1 68-82 73-84,86-88 false
328 e1hcdA1_6_9 8.100000 0.007800 e1hcdA1 e6fjaA2 68-82 72-83,85-87 false
329 e1hcdA1_6_9 8.100000 0.007800 e1hcdA1 e6qptA1 68-82 71-82,84-86 false
330 e1hcdA1_6_9 8.100000 0.007800 e1hcdA1 e6qptB2 68-82 71-82,84-86 false
331 e1hcdA1_6_9 8.100000 0.007800 e1hcdA1 e6qptC2 68-82 72-83,85-87 false
332 e1hcdA1_6_9 8.100000 0.007800 e1hcdA1 e6qptD2 68-82 71-82,84-86 false
334 e1hcdA1_6_9 8.100000 0.007800 e1hcdA1 e6qptF2 68-82 71-82,84-86 false
335 e1hcdA1_6_9 8.100000 0.007800 e1hcdA1 e6qpuA2 68-82 71-82,84-86 false
336 e1hcdA1_6_9 8.100000 0.007800 e1hcdA1 e6qpuB1 68-82 71-82,84-86 false
337 e1hcdA1_6_9 8.100000 0.007900 e1hcdA1 e6qpuC2 68-82 73-84,86-88 false
338 e1hcdA1_6_9 8.100000 0.007800 e1hcdA1 e6qpuD2 68-82 71-82,84-86 false
339 e1hcdA1_6_9 8.100000 0.007800 e1hcdA1 e6qpuE2 68-82 72-83,85-87 false
341 e1hcdA1_6_9 8.100000 0.007900 e1hcdA1 e6qpvA2 68-82 73-84,86-88 false
342 e1hcdA1_6_9 8.100000 0.007800 e1hcdA1 e6qpvI1 68-82 72-83,85-87 false
343 e1hcdA1_6_9 8.100000 0.007800 e1hcdA1 e6qpxA3 68-82 72-83,85-87 false
344 e1hcdA1_6_9 8.100000 0.007800 e1hcdA1 e6qpxI2 68-82 72-83,85-87 false
345 e1hcdA1_6_9 8.100000 0.007800 e1hcdA1 e6qpzA1 68-82 72-83,85-87 false
346 e1hcdA1_6_9 8.100000 0.007800 e1hcdA1 e6qpzI2 68-82 72-83,85-87 false
347 e1hcdA1_6_9 8.100000 0.007800 e1hcdA1 e6qq0A1 68-82 72-83,85-87 false
348 e1hcdA1_6_9 8.100000 0.007800 e1hcdA1 e6qq1A2 68-82 72-83,85-87 false
349 e1hcdA1_6_9 8.100000 0.007900 e1hcdA1 e6qq2A1 68-82 73-84,86-88 false
350 e1hcdA1_7_10 8.300000 0.015000 e1hcdA1 e2yqbA5 68-82 73-84,86-88 false
351 e1hcdA1_7_10 7.700000 0.022000 e1hcdA1 e3zbmA2 68-82 72-83,85-87 false
352 e1hcdA1_7_10 7.900000 0.020000 e1hcdA1 e3ziyA2 68-82 73-84,86-88 false
353 e1hcdA1_7_10 7.900000 0.020000 e1hcdA1 e4ax3A5 68-82 74-85,87-89 false
354 e1hcdA1_7_10 7.900000 0.020000 e1hcdA1 e4ax3B5 68-82 73-84,86-88 false
355 e1hcdA1_7_10 7.900000 0.020000 e1hcdA1 e4ax3C5 68-82 73-84,86-88 false
356 e1hcdA1_7_10 7.900000 0.021000 e1hcdA1 e4ax3D5 68-82 75-86,88-90 false
357 e1hcdA1_7_10 7.900000 0.020000 e1hcdA1 e5oboA2 68-82 73-84,86-88 false
358 e1hcdA1_7_10 7.900000 0.020000 e1hcdA1 e5ocbA2 68-82 73-84,86-88 false
359 e1hcdA1_7_10 7.900000 0.020000 e1hcdA1 e5ocfA1 68-82 73-84,86-88 false
360 e1hcdA1_7_10 7.900000 0.020000 e1hcdA1 e6f1qA1 68-82 73-84,86-88 false
361 e1hcdA1_7_10 7.900000 0.020000 e1hcdA1 e6fjaA2 68-82 72-83,85-87 false
362 e1hcdA1_7_10 7.900000 0.020000 e1hcdA1 e6qptA1 68-82 71-82,84-86 false
363 e1hcdA1_7_10 7.900000 0.020000 e1hcdA1 e6qptB2 68-82 71-82,84-86 false
364 e1hcdA1_7_10 7.900000 0.020000 e1hcdA1 e6qptC2 68-82 72-83,85-87 false
365 e1hcdA1_7_10 7.900000 0.020000 e1hcdA1 e6qptD2 68-82 71-82,84-86 false
367 e1hcdA1_7_10 7.900000 0.020000 e1hcdA1 e6qptF2 68-82 71-82,84-86 false
368 e1hcdA1_7_10 7.900000 0.020000 e1hcdA1 e6qpuA2 68-82 71-82,84-86 false
369 e1hcdA1_7_10 7.900000 0.020000 e1hcdA1 e6qpuB1 68-82 71-82,84-86 false
370 e1hcdA1_7_10 7.900000 0.020000 e1hcdA1 e6qpuC2 68-82 73-84,86-88 false
371 e1hcdA1_7_10 7.900000 0.020000 e1hcdA1 e6qpuD2 68-82 71-82,84-86 false
372 e1hcdA1_7_10 7.900000 0.020000 e1hcdA1 e6qpuE2 68-82 72-83,85-87 false
374 e1hcdA1_7_10 7.900000 0.020000 e1hcdA1 e6qpvA2 68-82 73-84,86-88 false
375 e1hcdA1_7_10 7.900000 0.020000 e1hcdA1 e6qpvI1 68-82 72-83,85-87 false
376 e1hcdA1_7_10 7.900000 0.020000 e1hcdA1 e6qpxA3 68-82 72-83,85-87 false
377 e1hcdA1_7_10 7.900000 0.020000 e1hcdA1 e6qpxI2 68-82 72-83,85-87 false
378 e1hcdA1_7_10 7.900000 0.020000 e1hcdA1 e6qpzA1 68-82 72-83,85-87 false
379 e1hcdA1_7_10 7.900000 0.020000 e1hcdA1 e6qpzI2 68-82 72-83,85-87 false
380 e1hcdA1_7_10 7.900000 0.020000 e1hcdA1 e6qq0A1 68-82 72-83,85-87 false
381 e1hcdA1_7_10 7.900000 0.020000 e1hcdA1 e6qq1A2 68-82 72-83,85-87 false
382 e1hcdA1_7_10 7.900000 0.020000 e1hcdA1 e6qq2A1 68-82 73-84,86-88 false
383 e1hcdA1_8_11 1.400000 2.200000 e1hcdA1 e2ypfA1 82-90 294-302 true
384 e1hcdA1_8_11 2.200000 1.200000 e1hcdA1 e3v6pA1 82-90 328-336 true
385 e1hcdA1_8_11 1.900000 1.600000 e1hcdA1 e3v6tA1 82-90 294-302 true
386 e1hcdA1_8_11 1.900000 1.600000 e1hcdA1 e3v6tB1 82-90 294-302 true
387 e1hcdA1_8_11 1.900000 1.600000 e1hcdA1 e4gg4A1 82-90 294-302 true
388 e1hcdA1_8_11 1.900000 1.500000 e1hcdA1 e4gjrA1 82-90 294-302 true
389 e1hcdA1_8_11 1.900000 1.500000 e1hcdA1 e4gjrB1 82-90 294-302 true
390 e1hcdA1_8_11 1.900000 1.600000 e1hcdA1 e4oshA1 82-90 294-302 true
391 e1hcdA1_8_11 1.900000 1.600000 e1hcdA1 e4oshB1 82-90 294-302 true
392 e1hcdA1_8_11 1.900000 1.600000 e1hcdA1 e4osiA1 82-90 294-302 true
393 e1hcdA1_8_11 1.900000 1.600000 e1hcdA1 e4osiB1 82-90 294-302 true
394 e1hcdA1_8_11 1.900000 1.600000 e1hcdA1 e4osjA1 82-90 294-302 true
395 e1hcdA1_8_11 1.900000 1.600000 e1hcdA1 e4osjB1 82-90 294-302 true
396 e1hcdA1_8_11 1.900000 1.600000 e1hcdA1 e4oslA1 82-90 294-302 true
397 e1hcdA1_8_11 1.900000 1.600000 e1hcdA1 e4oslB1 82-90 294-302 true
398 e1hcdA1_8_11 1.900000 1.600000 e1hcdA1 e4osmA1 82-90 294-302 true
399 e1hcdA1_8_11 1.900000 1.600000 e1hcdA1 e4osmB1 82-90 294-302 true
400 e1hcdA1_8_11 1.900000 1.600000 e1hcdA1 e4osqA1 82-90 294-302 true
401 e1hcdA1_8_11 1.900000 1.600000 e1hcdA1 e4osqB1 82-90 294-302 true
402 e1hcdA1_8_11 1.900000 1.600000 e1hcdA1 e4osrA1 82-90 294-302 true
403 e1hcdA1_8_11 1.900000 1.600000 e1hcdA1 e4osrB1 82-90 294-302 true
404 e1hcdA1_8_11 1.900000 1.600000 e1hcdA1 e4ossA1 82-90 294-302 true
405 e1hcdA1_8_11 1.900000 1.600000 e1hcdA1 e4ossB1 82-90 294-302 true
406 e1hcdA1_8_11 1.900000 1.600000 e1hcdA1 e4ostA1 82-90 294-302 true
407 e1hcdA1_8_11 1.900000 1.600000 e1hcdA1 e4ostB1 82-90 294-302 true
408 e1hcdA1_8_11 1.900000 1.600000 e1hcdA1 e4osvA1 82-90 294-302 true
409 e1hcdA1_8_11 1.900000 1.600000 e1hcdA1 e4osvB1 82-90 294-302 true
410 e1hcdA1_8_11 1.900000 1.600000 e1hcdA1 e4oswA1 82-90 294-302 true
411 e1hcdA1_8_11 1.900000 1.600000 e1hcdA1 e4oswB1 82-90 294-302 true
412 e1hcdA1_8_11 1.900000 1.600000 e1hcdA1 e4oszA1 82-90 294-302 true
413 e1hcdA1_8_11 1.900000 1.600000 e1hcdA1 e4oszB1 82-90 294-302 true
414 e1hcdA1_8_11 1.900000 1.600000 e1hcdA1 e4ot0A1 82-90 294-302 true
415 e1hcdA1_8_11 1.900000 1.600000 e1hcdA1 e4ot0B1 82-90 294-302 true
416 e1hcdA1_8_11 1.900000 1.600000 e1hcdA1 e4ot3A1 82-90 294-302 true
417 e1hcdA1_8_11 1.900000 1.600000 e1hcdA1 e4ot3B1 82-90 294-302 true
418 e1hcdA1_8_11 1.900000 1.600000 e1hcdA1 e4otoA1 82-90 294-302 true
419 e1hcdA1_8_11 1.900000 1.600000 e1hcdA1 e4otoB1 82-90 294-302 true
420 e1hcdA1_9_12 16.200000 0.000049 e1hcdA1 e2dmvA1 94-113 15-34 true
421 e1hcdA1_9_12 17.300000 0.000021 e1hcdA1 e5xmcA3 94-113 296-315 true
422 e1hwmB2_9_12 17.600000 0.000036 e1hwmB2 e4l8jA4 236-256 299-319 true
423 e1ii4A1_1_4 5.000000 0.570000 e1ii4A1 e3ww8A1 42-62 19-39 true
424 e1ii4A1_1_4 5.000000 0.570000 e1ii4A1 e3ww8B1 42-62 19-39 true
425 e1ii4A1_1_4 3.500000 1.600000 e1ii4A1 e3ww9A1 42-62 19-39 true
426 e1ii4A1_1_4 3.500000 1.600000 e1ii4A1 e3wwaA1 42-62 19-39 true
427 e1ii4A1_1_4 3.400000 1.800000 e1ii4A1 e6f0sA1 42-62 61-81 true
428 e1ii4A1_1_4 3.400000 1.800000 e1ii4A1 e6f0tA1 42-62 19-39 true
429 e1ii4A1_1_4 3.400000 1.800000 e1ii4A1 e6f0tB1 42-62 19-39 true
430 e1ii4A1_1_4 3.400000 1.800000 e1ii4A1 e6f0tC1 42-62 19-39 true
431 e1ii4A1_1_4 3.400000 1.800000 e1ii4A1 e6qsdA1 42-62 19-39 true
432 e1ii4A1_1_4 3.400000 1.800000 e1ii4A1 e6qseA1 42-62 19-39 true
434 e1ii4A1_1_4 3.400000 1.800000 e1ii4A1 e6qsfB1 42-62 19-39 true
435 e1ii4A1_1_4 3.400000 1.800000 e1ii4A1 e6qsgA1 42-62 19-39 true
436 e1ii4A1_1_4 3.400000 1.800000 e1ii4A1 e6qshA1 42-62 19-39 true
437 e1ii4A1_1_4 3.400000 1.800000 e1ii4A1 e6regA1 42-62 19-39 true
438 e1ii4A1_1_4 3.400000 1.800000 e1ii4A1 e6regB1 42-62 19-39 true
439 e1ii4A1_1_4 3.400000 1.800000 e1ii4A1 e6rehA1 42-62 19-39 true
440 e1ii4A1_1_4 3.400000 1.800000 e1ii4A1 e6rehB1 42-62 19-39 true
441 e1ii4A1_1_4 3.600000 1.500000 e1ii4A1 e6rejA1 41-62 18-39 true
442 e1ii4A1_1_4 3.600000 1.500000 e1ii4A1 e6rekA1 41-62 18-39 true
443 e1ii4A1_1_4 3.600000 1.500000 e1ii4A1 e6renA1 41-62 18-39 true
444 e1ii4A1_1_4 3.700000 1.500000 e1ii4A1 e6renB1 41-62 18-39 true
445 e1ii4A1_2_5 4.600000 0.670000 e1ii4A1 e3ww8A1 42-62 19-39 true
446 e1ii4A1_2_5 4.600000 0.670000 e1ii4A1 e3ww8B1 42-62 19-39 true
447 e1ii4A1_2_5 3.200000 1.800000 e1ii4A1 e3ww9A1 42-62 19-39 true
448 e1ii4A1_2_5 3.200000 1.800000 e1ii4A1 e3wwaA1 42-62 19-39 true
449 e1ii4A1_2_5 3.300000 1.800000 e1ii4A1 e6f0sA1 42-62 61-81 true
450 e1ii4A1_2_5 3.200000 1.800000 e1ii4A1 e6f0tA1 42-62 19-39 true
451 e1ii4A1_2_5 3.200000 1.800000 e1ii4A1 e6f0tB1 42-62 19-39 true
452 e1ii4A1_2_5 3.200000 1.800000 e1ii4A1 e6f0tC1 42-62 19-39 true
453 e1ii4A1_2_5 3.200000 1.800000 e1ii4A1 e6qsdA1 42-62 19-39 true
454 e1ii4A1_2_5 3.200000 1.800000 e1ii4A1 e6qseA1 42-62 19-39 true
456 e1ii4A1_2_5 3.200000 1.800000 e1ii4A1 e6qsfB1 42-62 19-39 true
457 e1ii4A1_2_5 3.200000 1.800000 e1ii4A1 e6qsgA1 42-62 19-39 true
458 e1ii4A1_2_5 3.200000 1.800000 e1ii4A1 e6qshA1 42-62 19-39 true
459 e1ii4A1_2_5 3.200000 1.800000 e1ii4A1 e6regA1 42-62 19-39 true
460 e1ii4A1_2_5 3.200000 1.800000 e1ii4A1 e6regB1 42-62 19-39 true
461 e1ii4A1_2_5 3.200000 1.800000 e1ii4A1 e6rehA1 42-62 19-39 true
462 e1ii4A1_2_5 3.200000 1.800000 e1ii4A1 e6rehB1 42-62 19-39 true
463 e1ii4A1_2_5 3.300000 1.800000 e1ii4A1 e6rejA1 42-62 19-39 true
464 e1ii4A1_2_5 3.300000 1.800000 e1ii4A1 e6rekA1 42-62 19-39 true
465 e1ii4A1_2_5 3.200000 1.800000 e1ii4A1 e6renA1 42-62 19-39 true
466 e1ii4A1_2_5 3.200000 1.800000 e1ii4A1 e6renB1 42-62 19-39 true
467 e1ii4A1_4_7 13.900000 0.000670 e1ii4A1 e4rbmA3 79-92 624-637 true
468 e1ii4A1_4_7 13.900000 0.000670 e1ii4A1 e4tkxL3 79-92 624-637 true
469 e1ii4A1_4_7 13.900000 0.000680 e1ii4A1 e6i9aA3 79-92 624-637 true
470 e1ii4A1_4_7 13.900000 0.000680 e1ii4A1 e6i9aB1 79-92 624-637 true
471 e1ii4A1_5_8 16.000000 0.000120 e1ii4A1 e4rbmA3 79-97 624-642 true
472 e1ii4A1_5_8 16.000000 0.000120 e1ii4A1 e4tkxL3 79-97 624-642 true
473 e1ii4A1_5_8 15.900000 0.000120 e1ii4A1 e6i9aA3 79-97 624-642 true
474 e1ii4A1_5_8 15.900000 0.000120 e1ii4A1 e6i9aB1 79-97 624-642 true
475 e1ijtA1_5_8 14.100000 0.000520 e1ijtA1 e4rbmA3 133-148 624-639 true
476 e1ijtA1_5_8 14.100000 0.000520 e1ijtA1 e4tkxL3 133-148 624-639 true
477 e1ijtA1_5_8 14.100000 0.000530 e1ijtA1 e6i9aA3 133-148 624-639 true
478 e1ijtA1_5_8 14.100000 0.000530 e1ijtA1 e6i9aB1 133-148 624-639 true
479 e1ijtA1_6_9 16.600000 0.000110 e1ijtA1 e6lrfA1 149-170 89-110 true
480 e1ijtA1_6_9 16.600000 0.000110 e1ijtA1 e6lrfB1 149-170 89-110 true
481 e1ijtA1_6_9 16.600000 0.000110 e1ijtA1 e6lrgA1 149-170 89-110 true
482 e1ijtA1_6_9 16.600000 0.000110 e1ijtA1 e6lrgB1 149-170 89-110 true
483 e1ijtA1_6_9 16.600000 0.000110 e1ijtA1 e6lrhA1 149-170 89-110 true
484 e1ijtA1_6_9 16.600000 0.000110 e1ijtA1 e6lrhB1 149-170 89-110 true
485 e1ijtA1_7_10 14.200000 0.000750 e1ijtA1 e6lrfA1 149-173 89-113 true
486 e1ijtA1_7_10 14.200000 0.000750 e1ijtA1 e6lrfB1 149-173 89-113 true
487 e1ijtA1_7_10 14.200000 0.000750 e1ijtA1 e6lrgA1 149-173 89-113 true
488 e1ijtA1_7_10 14.100000 0.000760 e1ijtA1 e6lrgB1 149-173 89-113 true
489 e1ijtA1_7_10 14.200000 0.000750 e1ijtA1 e6lrhA1 149-173 89-113 true
490 e1ijtA1_7_10 14.100000 0.000760 e1ijtA1 e6lrhB1 149-173 89-113 true
491 e1j0sA1_6_9 16.800000 0.000007 e1j0sA1 e4x8nA1 86-109 111-132,134-135 false
493 e1j0sA1_7_10 18.000000 0.000004 e1j0sA1 e4x8nA1 86-116 111-132,134-142 false
494 e1j0sA1_7_10 17.900000 0.000004 e1j0sA1 e4x8pA1 86-116 112-133,135-143 false
496 e1jlxA2_2_5 13.800000 0.000027 e1jlxA2 e3u1i.2 196-213 68-78,81-87 true
497 e1jlxA2_3_6 7.900000 0.015000 e1jlxA2 e3sfzA6 206-218 231-243 false
498 e1jlxA2_3_6 7.900000 0.015000 e1jlxA2 e3shfA1 206-218 231-243 false
499 e1jlxA2_3_6 4.900000 0.120000 e1jlxA2 e5yzvA1 206-214 730-738 true
500 e1jlxA2_3_6 4.900000 0.120000 e1jlxA2 e5yzvB1 206-219 605-618 true
501 e1jlxA2_3_6 4.900000 0.120000 e1jlxA2 e5yzvC1 206-214 730-738 true
502 e1jlxA2_3_6 4.900000 0.120000 e1jlxA2 e5yzvD1 206-214 730-738 true
503 e1jlxA2_3_6 4.900000 0.120000 e1jlxA2 e5yzvE1 206-219 605-618 true
504 e1jlxA2_4_7 5.300000 0.022000 e1jlxA2 e5yzvA1 206-214 730-738 true
505 e1jlxA2_4_7 5.300000 0.022000 e1jlxA2 e5yzvB1 206-214 730-738 true
506 e1jlxA2_4_7 5.300000 0.022000 e1jlxA2 e5yzvC1 206-214 730-738 true
507 e1jlxA2_4_7 5.300000 0.022000 e1jlxA2 e5yzvD1 206-214 730-738 true
508 e1jlxA2_4_7 5.300000 0.022000 e1jlxA2 e5yzvE1 206-214 730-738 true
509 e1jlxA2_4_7 7.800000 0.003500 e1jlxA2 e6bllB1 205-213 220-220,222-229 true
510 e1jlxA2_4_7 7.900000 0.003400 e1jlxA2 e6blyB1 205-213 220-220,222-229 true
511 e1jlxA2_4_7 7.900000 0.003400 e1jlxA2 e6bm0B1 205-213 220-220,222-229 true
512 e1jlxA2_4_7 7.800000 0.003600 e1jlxA2 e6dnhB1 205-213 220-220,222-229 true
513 e1jlxA2_4_7 7.900000 0.003300 e1jlxA2 e6f9nB1 205-213 220-220,222-229 true
514 e1jlxA2_4_7 7.800000 0.003500 e1jlxA2 e6fbsB1 205-213 220-220,222-229 true
515 e1jlxA2_4_7 7.800000 0.003500 e1jlxA2 e6fuwB1 205-213 220-220,222-229 true
516 e1jlxA2_4_7 7.800000 0.003400 e1jlxA2 e6urgB1 205-213 220-220,222-229 true
517 e1jlxA2_4_7 7.800000 0.003600 e1jlxA2 e6uroB1 205-213 220-220,222-229 true
518 e1jlxA2_8_11 14.500000 0.000008 e1jlxA2 e5txkA1 97-116 435-454 false
519 e1l2hA1_2_5 13.700000 0.000210 e1l2hA1 e5bswB1 23-44 448-469 true
520 e1l2hA1_2_5 14.100000 0.000160 e1l2hA1 e5u95D4 23-44 449-470 true
521 e1m2tB1_5_8 9.400000 0.016000 e1m2tB1 e2g99A1 307-320 215-223,225-229 false
522 e1m2tB1_5_8 9.400000 0.016000 e1m2tB1 e2g99B1 307-320 215-223,225-229 false
523 e1m2tB1_5_8 9.400000 0.017000 e1m2tB1 e2g9aA1 307-320 221-229,231-235 false
524 e1m2tB1_5_8 9.300000 0.017000 e1m2tB1 e2gnqA1 307-320 234-242,244-248 false
525 e1m2tB1_5_8 9.500000 0.016000 e1m2tB1 e2h13A1 307-320 213-221,223-227 false
526 e1m2tB1_5_8 9.500000 0.016000 e1m2tB1 e2h14A1 307-320 213-221,223-227 false
527 e1m2tB1_5_8 9.400000 0.016000 e1m2tB1 e2h68A1 307-320 214-222,224-228 false
528 e1m2tB1_5_8 9.400000 0.016000 e1m2tB1 e2h68B1 307-320 216-224,226-230 false
529 e1m2tB1_5_8 9.400000 0.016000 e1m2tB1 e2h6kA1 307-320 215-223,225-229 false
530 e1m2tB1_5_8 9.400000 0.016000 e1m2tB1 e2h6kB1 307-320 216-224,226-230 false
531 e1m2tB1_5_8 9.400000 0.016000 e1m2tB1 e2h6nA1 307-320 214-222,224-228 false
532 e1m2tB1_5_8 9.400000 0.016000 e1m2tB1 e2h6nB1 307-320 215-223,225-229 false
533 e1m2tB1_5_8 9.400000 0.016000 e1m2tB1 e2h6qA1 307-320 214-222,224-228 false
534 e1m2tB1_5_8 9.400000 0.016000 e1m2tB1 e2h6qB1 307-320 214-222,224-228 false
535 e1m2tB1_5_8 9.400000 0.017000 e1m2tB1 e2h9lA1 307-320 231-239,241-245 false
536 e1m2tB1_5_8 9.400000 0.016000 e1m2tB1 e2h9mA1 307-320 214-222,224-228 false
537 e1m2tB1_5_8 9.400000 0.016000 e1m2tB1 e2h9mC1 307-320 214-222,224-228 false
538 e1m2tB1_5_8 9.400000 0.016000 e1m2tB1 e2h9nA1 307-320 214-222,224-228 false
539 e1m2tB1_5_8 9.400000 0.016000 e1m2tB1 e2h9nC1 307-320 214-222,224-228 false
540 e1m2tB1_5_8 9.400000 0.016000 e1m2tB1 e2h9pA1 307-320 214-222,224-228 false
541 e1m2tB1_5_8 9.400000 0.016000 e1m2tB1 e2o9kA1 307-320 214-222,224-228 false
542 e1m2tB1_5_8 9.400000 0.016000 e1m2tB1 e2o9kC1 307-320 214-222,224-228 false
543 e1m2tB1_5_8 9.400000 0.016000 e1m2tB1 e2xl2A1 307-320 214-222,224-228 false
544 e1m2tB1_5_8 9.400000 0.016000 e1m2tB1 e2xl2B1 307-320 214-222,224-228 false
545 e1m2tB1_5_8 9.500000 0.016000 e1m2tB1 e2xl3A1 307-320 213-221,223-227 false
546 e1m2tB1_5_8 9.400000 0.016000 e1m2tB1 e2xl3B1 307-320 214-222,224-228 false
547 e1m2tB1_5_8 9.400000 0.016000 e1m2tB1 e3eg6A1 307-320 214-222,224-228 false
548 e1m2tB1_5_8 9.500000 0.016000 e1m2tB1 e3emhA1 307-320 212-220,222-226 false
549 e1m2tB1_5_8 9.400000 0.017000 e1m2tB1 e3mxxA1 307-320 225-233,235-239 false
550 e1m2tB1_5_8 9.400000 0.016000 e1m2tB1 e3n0dA1 307-320 214-222,224-228 false
551 e1m2tB1_5_8 9.400000 0.016000 e1m2tB1 e3n0eA1 307-320 214-222,224-228 false
552 e1m2tB1_5_8 9.400000 0.016000 e1m2tB1 e3p4fA1 307-320 214-222,224-228 false
553 e1m2tB1_5_8 9.500000 0.016000 e1m2tB1 e3pslA1 307-320 213-221,223-227 false
554 e1m2tB1_5_8 9.500000 0.016000 e1m2tB1 e3pslB1 307-320 213-221,223-227 false
555 e1m2tB1_5_8 9.400000 0.016000 e1m2tB1 e3smrA1 307-320 214-222,224-228 false
556 e1m2tB1_5_8 9.400000 0.016000 e1m2tB1 e3smrB1 307-320 214-222,224-228 false
557 e1m2tB1_5_8 9.400000 0.016000 e1m2tB1 e3smrC1 307-320 214-222,224-228 false
558 e1m2tB1_5_8 9.400000 0.016000 e1m2tB1 e3smrD1 307-320 214-222,224-228 false
559 e1m2tB1_5_8 9.400000 0.016000 e1m2tB1 e3ur4A1 307-320 214-222,224-228 false
560 e1m2tB1_5_8 9.400000 0.016000 e1m2tB1 e3ur4B1 307-320 214-222,224-228 false
561 e1m2tB1_5_8 9.400000 0.016000 e1m2tB1 e3uvkA1 307-320 214-222,224-228 false
562 e1m2tB1_5_8 9.400000 0.016000 e1m2tB1 e3uvlA1 307-320 214-222,224-228 false
563 e1m2tB1_5_8 9.400000 0.016000 e1m2tB1 e3uvmA1 307-320 214-222,224-228 false
564 e1m2tB1_5_8 9.400000 0.016000 e1m2tB1 e3uvnA1 307-320 214-222,224-228 false
565 e1m2tB1_5_8 9.400000 0.016000 e1m2tB1 e3uvnC1 307-320 214-222,224-228 false
566 e1m2tB1_5_8 9.400000 0.016000 e1m2tB1 e3uvoA1 307-320 214-222,224-228 false
567 e1m2tB1_5_8 9.400000 0.016000 e1m2tB1 e4a7jA1 307-320 214-222,224-228 false
568 e1m2tB1_5_8 9.400000 0.016000 e1m2tB1 e4cy1A1 307-320 214-222,224-228 false
569 e1m2tB1_5_8 9.500000 0.016000 e1m2tB1 e4cy1B1 307-320 213-221,223-227 false
570 e1m2tB1_5_8 9.400000 0.016000 e1m2tB1 e4cy2A1 307-320 214-222,224-228 false
571 e1m2tB1_5_8 9.400000 0.016000 e1m2tB1 e4erqA1 307-320 214-222,224-228 false
572 e1m2tB1_5_8 9.400000 0.016000 e1m2tB1 e4erqB1 307-320 222-230,232-236 false
573 e1m2tB1_5_8 9.400000 0.016000 e1m2tB1 e4erqC1 307-320 222-230,232-236 false
574 e1m2tB1_5_8 9.400000 0.016000 e1m2tB1 e4eryA1 307-320 222-230,232-236 false
575 e1m2tB1_5_8 9.400000 0.016000 e1m2tB1 e4erzA1 307-320 214-222,224-228 false
576 e1m2tB1_5_8 9.400000 0.016000 e1m2tB1 e4erzB1 307-320 222-230,232-236 false
577 e1m2tB1_5_8 9.400000 0.016000 e1m2tB1 e4erzC1 307-320 222-230,232-236 false
578 e1m2tB1_5_8 9.400000 0.016000 e1m2tB1 e4es0A1 307-320 222-230,232-236 false
579 e1m2tB1_5_8 9.400000 0.016000 e1m2tB1 e4esgA1 307-320 222-230,232-236 false
580 e1m2tB1_5_8 9.400000 0.016000 e1m2tB1 e4esgB1 307-320 222-230,232-236 false
581 e1m2tB1_5_8 9.400000 0.016000 e1m2tB1 e4ewrA1 307-320 222-230,232-236 false
582 e1m2tB1_5_8 9.400000 0.016000 e1m2tB1 e4gm3A1 307-320 214-222,224-228 false
583 e1m2tB1_5_8 9.400000 0.016000 e1m2tB1 e4gm3B1 307-320 214-222,224-228 false
584 e1m2tB1_5_8 9.400000 0.016000 e1m2tB1 e4gm3C1 307-320 214-222,224-228 false
585 e1m2tB1_5_8 9.400000 0.016000 e1m2tB1 e4gm3D1 307-320 214-222,224-228 false
586 e1m2tB1_5_8 9.400000 0.016000 e1m2tB1 e4gm3E1 307-320 214-222,224-228 false
587 e1m2tB1_5_8 9.400000 0.016000 e1m2tB1 e4gm3F1 307-320 214-222,224-228 false
588 e1m2tB1_5_8 9.400000 0.016000 e1m2tB1 e4gm3G1 307-320 214-222,224-228 false
589 e1m2tB1_5_8 9.400000 0.016000 e1m2tB1 e4gm3H1 307-320 214-222,224-228 false
590 e1m2tB1_5_8 9.400000 0.016000 e1m2tB1 e4gm8A1 307-320 214-222,224-228 false
591 e1m2tB1_5_8 9.500000 0.016000 e1m2tB1 e4gm8B1 307-320 212-220,222-226 false
592 e1m2tB1_5_8 9.400000 0.016000 e1m2tB1 e4gm8C1 307-320 214-222,224-228 false
593 e1m2tB1_5_8 9.400000 0.016000 e1m2tB1 e4gm8D1 307-320 214-222,224-228 false
594 e1m2tB1_5_8 9.400000 0.017000 e1m2tB1 e4gm9A1 307-320 221-229,231-235 false
595 e1m2tB1_5_8 9.400000 0.017000 e1m2tB1 e4gm9B1 307-320 220-228,230-234 false
596 e1m2tB1_5_8 9.400000 0.016000 e1m2tB1 e4gmbA1 307-320 217-225,227-231 false
597 e1m2tB1_5_8 9.400000 0.016000 e1m2tB1 e4ia9A1 307-320 215-223,225-229 false
598 e1m2tB1_5_8 9.400000 0.016000 e1m2tB1 e4o45A1 307-320 215-223,225-229 false
599 e1m2tB1_5_8 9.400000 0.016000 e1m2tB1 e4ql1A1 307-320 214-222,224-228 false
600 e1m2tB1_5_8 9.400000 0.016000 e1m2tB1 e4ql1B1 307-320 214-222,224-228 false
601 e1m2tB1_5_8 9.400000 0.016000 e1m2tB1 e4qqeA1 307-320 214-222,224-228 false
602 e1m2tB1_5_8 9.400000 0.016000 e1m2tB1 e4y7rA1 307-320 214-222,224-228 false
603 e1m2tB1_5_8 9.400000 0.016000 e1m2tB1 e5ealA1 307-320 214-222,224-228 false
604 e1m2tB1_5_8 9.400000 0.016000 e1m2tB1 e5ealB1 307-320 214-222,224-228 false
605 e1m2tB1_5_8 9.400000 0.016000 e1m2tB1 e5eamA1 307-320 214-222,224-228 false
606 e1m2tB1_5_8 9.400000 0.016000 e1m2tB1 e5eamB1 307-320 214-222,224-228 false
607 e1m2tB1_5_8 9.400000 0.017000 e1m2tB1 e5eapA1 307-320 222-230,232-236 false
608 e1m2tB1_5_8 9.400000 0.016000 e1m2tB1 e5earA1 307-320 214-222,224-228 false
609 e1m2tB1_5_8 9.400000 0.016000 e1m2tB1 e5earB1 307-320 214-222,224-228 false
610 e1m2tB1_5_8 9.500000 0.016000 e1m2tB1 e5m23A1 307-320 212-220,222-226 false
611 e1m2tB1_5_8 9.500000 0.016000 e1m2tB1 e5m25A1 307-320 212-220,222-226 false
612 e1m2tB1_5_8 9.400000 0.016000 e1m2tB1 e5sxmA1 307-320 214-222,224-228 false
613 e1m2tB1_5_8 9.500000 0.016000 e1m2tB1 e5sxmB1 307-320 213-221,223-227 false
614 e1m2tB1_5_8 9.400000 0.016000 e1m2tB1 e5vfcA1 307-320 214-222,224-228 false
615 e1m2tB1_5_8 9.400000 0.016000 e1m2tB1 e6bynW1 307-320 215-223,225-229 false
616 e1m2tB1_5_8 9.400000 0.016000 e1m2tB1 e6d9xA1 307-320 215-223,225-229 false
617 e1m2tB1_5_8 9.400000 0.016000 e1m2tB1 e6daiA1 307-320 215-223,225-229 false
618 e1m2tB1_5_8 9.400000 0.016000 e1m2tB1 e6dakA1 307-320 214-222,224-228 false
619 e1m2tB1_5_8 9.500000 0.016000 e1m2tB1 e6darA1 307-320 214-222,224-228 false
620 e1m2tB1_5_8 9.400000 0.016000 e1m2tB1 e6dasA1 307-320 215-223,225-229 false
621 e1m2tB1_5_8 9.400000 0.016000 e1m2tB1 e6dasB1 307-320 214-222,224-228 false
622 e1m2tB1_5_8 9.400000 0.016000 e1m2tB1 e6dy7A1 307-320 214-222,224-228 false
623 e1m2tB1_5_8 9.400000 0.016000 e1m2tB1 e6dyaA1 307-320 215-223,225-229 false
624 e1m2tB1_5_8 9.500000 0.016000 e1m2tB1 e6e1yA1 307-320 213-221,223-227 false
625 e1m2tB1_5_8 9.500000 0.016000 e1m2tB1 e6e1yB1 307-320 213-221,223-227 false
626 e1m2tB1_5_8 9.400000 0.016000 e1m2tB1 e6e1zA1 307-320 217-225,227-231 false
627 e1m2tB1_5_8 9.400000 0.016000 e1m2tB1 e6e1zB1 307-320 215-223,225-229 false
628 e1m2tB1_5_8 9.400000 0.016000 e1m2tB1 e6e22A1 307-320 214-222,224-228 false
629 e1m2tB1_5_8 9.400000 0.016000 e1m2tB1 e6e22B1 307-320 214-222,224-228 false
630 e1m2tB1_5_8 9.500000 0.016000 e1m2tB1 e6e23A1 307-320 213-221,223-227 false
631 e1m2tB1_5_8 9.500000 0.016000 e1m2tB1 e6e23B1 307-320 213-221,223-227 false
632 e1m2tB1_5_8 9.400000 0.016000 e1m2tB1 e6iamA1 307-320 216-224,226-230 false
633 e1m2tB1_5_8 9.500000 0.016000 e1m2tB1 e6kiuR1 307-320 212-220,222-226 false
634 e1m2tB1_5_8 9.500000 0.016000 e1m2tB1 e6kivR1 307-320 212-220,222-226 false
635 e1m2tB1_5_8 9.500000 0.016000 e1m2tB1 e6kiwR1 307-320 212-220,222-226 false
636 e1m2tB1_5_8 9.500000 0.016000 e1m2tB1 e6kixR1 307-320 212-220,222-226 false
637 e1m2tB1_5_8 9.500000 0.016000 e1m2tB1 e6kizR1 307-320 212-220,222-226 false
638 e1m2tB1_5_8 9.500000 0.016000 e1m2tB1 e6ofzA1 307-320 213-221,223-227 false
639 e1m2tB1_5_8 9.400000 0.016000 e1m2tB1 e6oi0A1 307-320 214-222,224-228 false
640 e1m2tB1_5_8 9.400000 0.016000 e1m2tB1 e6oi1A1 307-320 214-222,224-228 false
641 e1m2tB1_5_8 9.400000 0.016000 e1m2tB1 e6oi2A1 307-320 214-222,224-228 false
642 e1m2tB1_5_8 9.400000 0.016000 e1m2tB1 e6oi3A1 307-320 214-222,224-228 false
643 e1m2tB1_5_8 9.400000 0.016000 e1m2tB1 e6pg3A1 307-320 214-222,224-228 false
644 e1m2tB1_5_8 9.400000 0.016000 e1m2tB1 e6pg3B1 307-320 214-222,224-228 false
645 e1m2tB1_5_8 9.400000 0.016000 e1m2tB1 e6pg4A1 307-320 215-223,225-229 false
646 e1m2tB1_5_8 9.400000 0.016000 e1m2tB1 e6pg5A1 307-320 215-223,225-229 false
647 e1m2tB1_5_8 9.400000 0.016000 e1m2tB1 e6pg6A1 307-320 214-222,224-228 false
648 e1m2tB1_5_8 9.400000 0.016000 e1m2tB1 e6pg6B1 307-320 214-222,224-228 false
649 e1m2tB1_5_8 9.400000 0.016000 e1m2tB1 e6pg7A1 307-320 215-223,225-229 false
650 e1m2tB1_5_8 9.400000 0.016000 e1m2tB1 e6pg8A1 307-320 214-222,224-228 false
651 e1m2tB1_5_8 9.400000 0.017000 e1m2tB1 e6pg8B1 307-320 224-232,234-238 false
652 e1m2tB1_5_8 9.400000 0.016000 e1m2tB1 e6pg8C1 307-320 214-222,224-228 false
653 e1m2tB1_5_8 9.400000 0.016000 e1m2tB1 e6pg8D1 307-320 214-222,224-228 false
654 e1m2tB1_5_8 9.400000 0.016000 e1m2tB1 e6pg9A1 307-320 214-222,224-228 false
655 e1m2tB1_5_8 9.400000 0.016000 e1m2tB1 e6pg9B1 307-320 214-222,224-228 false
656 e1m2tB1_5_8 9.400000 0.016000 e1m2tB1 e6pgaA1 307-320 215-223,225-229 false
657 e1m2tB1_5_8 9.400000 0.016000 e1m2tB1 e6pgbA1 307-320 215-223,225-229 false
658 e1m2tB1_5_8 9.400000 0.016000 e1m2tB1 e6pgcA1 307-320 215-223,225-229 false
659 e1m2tB1_5_8 9.400000 0.016000 e1m2tB1 e6pgdA1 307-320 215-223,225-229 false
660 e1m2tB1_5_8 9.400000 0.016000 e1m2tB1 e6pgeA1 307-320 215-223,225-229 false
661 e1m2tB1_5_8 9.400000 0.016000 e1m2tB1 e6pgfA1 307-320 215-223,225-229 false
662 e1m2tB1_5_8 9.500000 0.016000 e1m2tB1 e6pwvB1 307-320 213-221,223-227 false
663 e1m2tB1_5_8 9.500000 0.016000 e1m2tB1 e6pwwB1 307-320 213-221,223-227 false
664 e1m2tB1_5_8 9.400000 0.016000 e1m2tB1 e6u5mA1 307-320 214-222,224-228 false
665 e1m2tB1_5_8 9.400000 0.016000 e1m2tB1 e6u5mB1 307-320 214-222,224-228 false
666 e1m2tB1_5_8 9.400000 0.016000 e1m2tB1 e6u5yA1 307-320 214-222,224-228 false
667 e1m2tB1_5_8 9.400000 0.016000 e1m2tB1 e6u5yB1 307-320 214-222,224-228 false
668 e1m2tB1_5_8 9.400000 0.017000 e1m2tB1 e6u6wA1 307-320 221-229,231-235 false
669 e1m2tB1_5_8 9.400000 0.017000 e1m2tB1 e6u6wB1 307-320 221-229,231-235 false
670 e1m2tB1_5_8 9.400000 0.017000 e1m2tB1 e6u80A1 307-320 221-229,231-235 false
671 e1m2tB1_5_8 9.400000 0.017000 e1m2tB1 e6u80B1 307-320 221-229,231-235 false
672 e1m2tB1_5_8 9.400000 0.017000 e1m2tB1 e6u8bA1 307-320 221-229,231-235 false
673 e1m2tB1_5_8 9.400000 0.017000 e1m2tB1 e6u8bB1 307-320 221-229,231-235 false
674 e1m2tB1_5_8 9.400000 0.016000 e1m2tB1 e6u8lA1 307-320 214-222,224-228 false
675 e1m2tB1_5_8 9.400000 0.016000 e1m2tB1 e6u8lB1 307-320 214-222,224-228 false
676 e1m2tB1_5_8 9.400000 0.016000 e1m2tB1 e6u8oA1 307-320 214-222,224-228 false
677 e1m2tB1_5_8 9.400000 0.017000 e1m2tB1 e6ucsA1 307-320 222-230,232-236 false
678 e1m2tB1_5_8 9.400000 0.017000 e1m2tB1 e6ucsB1 307-320 221-229,231-235 false
679 e1m2tB1_5_8 8.800000 0.026000 e1m2tB1 e6ufxA1 307-320 213-221,223-227 false
680 e1m2tB1_5_8 9.400000 0.017000 e1m2tB1 e6ujhA1 307-320 223-231,233-237 false
681 e1m2tB2_1_4 15.500000 0.000160 e1m2tB2 e2q74A4 397-415 49-56,64-74 false
682 e1m2tB2_1_4 15.500000 0.000160 e1m2tB2 e2q74B4 397-415 49-56,64-74 false
683 e1m2tB2_1_4 15.500000 0.000160 e1m2tB2 e2q74C4 397-415 49-56,64-74 false
684 e1m2tB2_7_10 4.600000 0.290000 e1m2tB2 e4cnlA1 75-87 47-54,56-60 false
685 e1md6A1_2_5 16.300000 0.000012 e1md6A1 e6h4bB1 37-57 48-62,64-69 false
686 e1md6A1_3_6 16.100000 0.000035 e1md6A1 e6h4bB1 36-57 47-62,64-69 false
687 e1md6A1_6_9 13.800000 0.000130 e1md6A1 e2hujA1 76-101 9-21,23-35 false
688 e1n4kA1_1_4 16.900000 0.000006 e1n4kA1 e4at0A2 241-267 41-58,66-74 false
690 e1nunA1_5_8 15.000000 0.000260 e1nunA1 e4rbmA3 128-143 624-639 true
691 e1nunA1_5_8 15.000000 0.000260 e1nunA1 e4tkxL3 128-143 624-639 true
692 e1nunA1_5_8 15.000000 0.000260 e1nunA1 e6i9aA3 128-143 624-639 true
693 e1nunA1_5_8 15.000000 0.000260 e1nunA1 e6i9aB1 128-143 624-639 true
694 e1nunA1_5_8 13.700000 0.000650 e1nunA1 e6vg4A1 123-147 51-65,67-76 false
695 e1pwaA1_1_4 14.200000 0.000650 e1pwaA1 e1wezA1 16-32 42-58 false
696 e1pwaA1_1_4 14.300000 0.000580 e1pwaA1 e2ctdA1 8-12,15-34 9-13,15-34 false
697 e1pwaA1_7_10 14.200000 0.000440 e1pwaA1 e2xz8A1 115-130 272-287 true
698 e1pwaA1_7_10 14.200000 0.000430 e1pwaA1 e2xz8B1 115-130 272-287 true
699 e1q1uA1_4_7 14.800000 0.000510 e1q1uA1 e4rbmA3 58-60,62-75 622-638 true
700 e1q1uA1_4_7 14.800000 0.000510 e1q1uA1 e4tkxL3 58-60,62-75 622-638 true
701 e1q1uA1_4_7 14.800000 0.000520 e1q1uA1 e6i9aA3 58-60,62-75 622-638 true
702 e1q1uA1_4_7 14.800000 0.000520 e1q1uA1 e6i9aB1 58-60,62-75 622-638 true
703 e1q1uA1_5_8 14.800000 0.000330 e1q1uA1 e4rbmA3 61-76 624-639 true
704 e1q1uA1_5_8 14.800000 0.000330 e1q1uA1 e4tkxL3 61-76 624-639 true
705 e1q1uA1_5_8 14.800000 0.000330 e1q1uA1 e6i9aA3 61-76 624-639 true
706 e1q1uA1_5_8 14.800000 0.000330 e1q1uA1 e6i9aB1 61-76 624-639 true
707 e1q1uA1_5_8 16.200000 0.000120 e1q1uA1 e6vg4A1 56-80 51-65,67-76 false
708 e1qxmA2_1_4 2.200000 2.100000 e1qxmA2 e2ymuA1 169-180 36-47 true
709 e1qxmA2_1_4 2.800000 1.300000 e1qxmA2 e2ymuA2 169-180 364-375 true
710 e1qxmA2_1_4 2.200000 2.100000 e1qxmA2 e2ymuB1 169-180 36-47 true
711 e1qxmA2_1_4 2.800000 1.300000 e1qxmA2 e2ymuB2 169-180 364-375 true
712 e1qxmA2_1_4 6.900000 0.071000 e1qxmA2 e4iiwA4 154-165 59-70 true
713 e1qxmA2_1_4 6.900000 0.071000 e1qxmA2 e4iiwB1 154-165 59-70 true
714 e1qxmA2_1_4 3.300000 0.890000 e1qxmA2 e6r5yA1 169-180 23-34 true
715 e1qxmA2_1_4 3.400000 0.850000 e1qxmA2 e6r5yB1 169-180 23-34 true
716 e1qxmA2_1_4 3.400000 0.850000 e1qxmA2 e6r5yC1 169-180 23-34 true
717 e1qxmA2_1_4 3.400000 0.840000 e1qxmA2 e6r5yD1 169-180 23-34 true
718 e1qxmA2_1_4 3.400000 0.840000 e1qxmA2 e6r5yE1 169-180 23-34 true
719 e1qxmA2_1_4 3.300000 0.890000 e1qxmA2 e6r5yF1 169-180 23-34 true
720 e1qxmA2_1_4 4.100000 0.510000 e1qxmA2 e6r5zA1 169-180 23-34 true
721 e1qxmA2_1_4 4.100000 0.510000 e1qxmA2 e6r5zB1 169-180 23-34 true
723 e1qxmA2_1_4 4.100000 0.510000 e1qxmA2 e6r5zD1 169-180 23-34 true
726 e1qxmA2_1_4 3.000000 1.100000 e1qxmA2 e6r60A1 169-180 23-34 true
727 e1qxmA2_1_4 3.300000 0.950000 e1qxmA2 e6r60B1 169-180 64-75 true
728 e1qxmA2_1_4 3.000000 1.100000 e1qxmA2 e6r60C1 169-180 23-34 true
729 e1qxmA2_1_4 3.300000 0.940000 e1qxmA2 e6r60D1 169-180 23-34 true
730 e1qxmA2_2_5 2.200000 1.900000 e1qxmA2 e2ymuA1 169-180 36-47 true
731 e1qxmA2_2_5 2.800000 1.300000 e1qxmA2 e2ymuA2 169-180 364-375 true
732 e1qxmA2_2_5 2.200000 1.900000 e1qxmA2 e2ymuB1 169-180 36-47 true
733 e1qxmA2_2_5 2.800000 1.300000 e1qxmA2 e2ymuB2 169-180 364-375 true
734 e1qxmA2_2_5 3.400000 0.830000 e1qxmA2 e6r5yA1 169-180 23-34 true
735 e1qxmA2_2_5 3.500000 0.800000 e1qxmA2 e6r5yB1 169-180 23-34 true
736 e1qxmA2_2_5 3.500000 0.800000 e1qxmA2 e6r5yC1 169-180 23-34 true
737 e1qxmA2_2_5 3.500000 0.780000 e1qxmA2 e6r5yD1 169-180 23-34 true
738 e1qxmA2_2_5 3.500000 0.780000 e1qxmA2 e6r5yE1 169-180 23-34 true
739 e1qxmA2_2_5 3.400000 0.830000 e1qxmA2 e6r5yF1 169-180 23-34 true
740 e1qxmA2_2_5 4.100000 0.510000 e1qxmA2 e6r5zA1 169-180 23-34 true
741 e1qxmA2_2_5 4.100000 0.510000 e1qxmA2 e6r5zB1 169-180 23-34 true
743 e1qxmA2_2_5 4.100000 0.510000 e1qxmA2 e6r5zD1 169-180 23-34 true
746 e1qxmA2_2_5 3.100000 1.000000 e1qxmA2 e6r60A1 169-180 23-34 true
747 e1qxmA2_2_5 3.300000 0.890000 e1qxmA2 e6r60B1 169-180 64-75 true
748 e1qxmA2_2_5 3.100000 1.000000 e1qxmA2 e6r60C1 169-180 23-34 true
749 e1qxmA2_2_5 3.300000 0.870000 e1qxmA2 e6r60D1 169-180 23-34 true
750 e1qxmA2_4_7 11.800000 0.001000 e1qxmA2 e6dfiL1 200-216 87-90,92-104 false
751 e1qxmA2_4_7 11.800000 0.001000 e1qxmA2 e6dfjL2 200-216 87-90,92-104 false
752 e1qxmA2_9_12 6.300000 0.150000 e1qxmA2 e3b1bA1 263-273,275-277 100-113 true
753 e1qxmA2_9_12 6.300000 0.150000 e1qxmA2 e3b1bB2 263-273,275-277 100-113 true
754 e1r8nA1_4_7 15.100000 0.000140 e1r8nA1 e2o30A1 78-98 26-39,57-63 false
755 e1r8nA1_4_7 15.100000 0.000140 e1r8nA1 e2o30B1 78-98 26-39,57-63 false
756 e1r8nA1_5_8 14.900000 0.000110 e1r8nA1 e2o30A1 80-98 28-39,57-63 false
757 e1r8nA1_5_8 14.900000 0.000110 e1r8nA1 e2o30B1 80-98 28-39,57-63 false
758 e1r8nA1_8_11 14.600000 0.000190 e1r8nA1 e1beiA1 128-130,132-144,146-147 18-35 true
759 e1r8o.1_7_10 17.000000 0.000049 e1r8o.1 e5szoA4 113-128 49-58,60-65 false
760 e1r8o.1_7_10 17.000000 0.000050 e1r8o.1 e5szoB1 113-128 49-58,60-65 false
761 e1r8o.1_7_10 17.100000 0.000046 e1r8o.1 e5szpA1 113-128 49-58,60-65 false
762 e1r8o.1_7_10 17.100000 0.000046 e1r8o.1 e5szpB2 113-128 49-58,60-65 false
763 e1r8o.1_8_11 15.800000 0.000093 e1r8o.1 e5szoA4 113-128 49-57,59-65 false
765 e1r8o.1_8_11 15.900000 0.000085 e1r8o.1 e5szpA1 113-128 49-57,59-65 false
766 e1r8o.1_8_11 15.900000 0.000085 e1r8o.1 e5szpB2 113-128 49-57,59-65 false
767 e1rg8A1_4_7 17.500000 0.000045 e1rg8A1 e4rbmA3 60-76 623-639 true
768 e1rg8A1_4_7 17.500000 0.000045 e1rg8A1 e4tkxL3 60-76 623-639 true
769 e1rg8A1_4_7 17.400000 0.000046 e1rg8A1 e6i9aA3 60-76 623-639 true
770 e1rg8A1_4_7 17.400000 0.000046 e1rg8A1 e6i9aB1 60-76 623-639 true
771 e1rg8A1_5_8 18.200000 0.000028 e1rg8A1 e4rbmA3 61-82 624-645 true
772 e1rg8A1_5_8 18.200000 0.000028 e1rg8A1 e4tkxL3 61-82 624-645 true
773 e1rg8A1_5_8 7.300000 0.073000 e1rg8A1 e5c2mA1 63-77 102-116 true
774 e1rg8A1_5_8 18.200000 0.000029 e1rg8A1 e6i9aA3 61-82 624-645 true
775 e1rg8A1_5_8 18.200000 0.000029 e1rg8A1 e6i9aB1 61-82 624-645 true
776 e1rg8A1_6_9 5.400000 0.320000 e1rg8A1 e5c2mA1 64-76 150-162 true
777 e1sr4A1_13_16 14.500000 0.000007 e1sr4A1 e3hjrA3 197-212 23-38 true
778 e1sr4A1_13_16 14.500000 0.000007 e1sr4A1 e3wqbA1 197-212 23-38 true
779 e1sr4A1_1_4 14.000000 0.000042 e1sr4A1 e1e8tA1 76-90 393-407 true
780 e1sr4A1_1_4 14.000000 0.000042 e1sr4A1 e1e8tB1 76-90 393-407 true
781 e1sr4A1_1_4 14.000000 0.000042 e1sr4A1 e1e8uA1 76-90 393-407 true
782 e1sr4A1_1_4 14.000000 0.000042 e1sr4A1 e1e8uB1 76-90 393-407 true
783 e1sr4A1_1_4 14.000000 0.000042 e1sr4A1 e1e8vA1 76-90 393-407 true
784 e1sr4A1_1_4 14.000000 0.000042 e1sr4A1 e1e8vB1 76-90 393-407 true
785 e1sr4A1_1_4 14.000000 0.000042 e1sr4A1 e1usrA1 76-90 393-407 true
786 e1sr4A1_1_4 14.000000 0.000042 e1sr4A1 e1usrB1 76-90 393-407 true
787 e1sr4A1_1_4 14.000000 0.000042 e1sr4A1 e1usxA1 76-90 393-407 true
788 e1sr4A1_1_4 14.000000 0.000042 e1sr4A1 e1usxB1 76-90 393-407 true
789 e1sr4A1_1_4 14.000000 0.000042 e1sr4A1 e1usxC1 76-90 393-407 true
790 e1sr4A1_1_4 16.000000 0.000010 e1sr4A1 e3t1eA1 76-90 392-406 true
791 e1sr4A1_1_4 16.000000 0.000010 e1sr4A1 e3t1eB1 76-90 392-406 true
792 e1sr4A1_1_4 15.600000 0.000013 e1sr4A1 e4fzhA1 76-90 393-407 true
793 e1sr4A1_1_4 15.600000 0.000013 e1sr4A1 e4fzhB1 76-90 393-407 true
794 e1sr4A1_1_4 15.600000 0.000013 e1sr4A1 e4fzhC1 76-90 393-407 true
795 e1sr4A1_1_4 15.600000 0.000013 e1sr4A1 e4fzhD1 76-90 393-407 true
796 e1sr4C1_2_5 14.000000 0.000038 e1sr4C1 e2y8nA2 78-93 836-851 true
797 e1sr4C1_2_5 14.000000 0.000038 e1sr4C1 e2y8nC2 78-93 836-851 true
798 e1sr4C1_2_5 14.000000 0.000038 e1sr4C1 e2yajA2 78-93 836-851 true
799 e1sr4C1_2_5 14.000000 0.000038 e1sr4C1 e2yajC2 78-93 836-851 true
800 e1sr4C1_2_5 8.100000 0.002500 e1sr4C1 e4gzvA1 54-77,79-82 72-92,95-101 false
801 e1sr4C1_2_5 8.300000 0.002300 e1sr4C1 e4gzvB1 54-77,79-82 72-92,95-101 false
802 e1sr4C1_2_5 8.200000 0.002400 e1sr4C1 e4gzvC1 54-77,79-82 72-92,95-101 false
803 e1sr4C1_2_5 8.300000 0.002300 e1sr4C1 e4gzvD1 54-77,79-82 72-92,95-101 false
804 e1sr4C1_2_5 8.100000 0.002600 e1sr4C1 e4gzvE1 54-77,79-82 71-91,94-100 false
805 e1sr4C1_2_5 8.200000 0.002400 e1sr4C1 e4gzvF1 54-77,79-82 72-92,95-101 false
806 e1sr4C1_2_5 8.200000 0.002400 e1sr4C1 e4gzvG1 54-77,79-82 72-92,95-101 false
807 e1sr4C1_2_5 8.300000 0.002200 e1sr4C1 e4gzvH1 54-77,79-82 72-92,95-101 false
808 e1sr4C1_3_6 15.900000 0.000061 e1sr4C1 e2y8nA2 78-93 836-851 true
809 e1sr4C1_3_6 15.900000 0.000061 e1sr4C1 e2y8nC2 78-93 836-851 true
810 e1sr4C1_3_6 15.900000 0.000061 e1sr4C1 e2yajA2 78-93 836-851 true
811 e1sr4C1_3_6 15.900000 0.000061 e1sr4C1 e2yajC2 78-93 836-851 true
812 e1sr4C1_5_8 14.400000 0.000023 e1sr4C1 e4eh1A1 112-126 19-33 true
813 e1sr4C1_5_8 14.500000 0.000023 e1sr4C1 e4eh1B5 112-126 19-33 true
814 e1sr4C1_6_9 14.400000 0.000019 e1sr4C1 e4eh1A1 112-126 19-33 true
815 e1sr4C1_6_9 14.400000 0.000019 e1sr4C1 e4eh1B5 112-126 19-33 true
816 e1t9fA1_11_14 9.500000 0.008100 e1t9fA1 e5c9lA1 173-183,186-193 275-293 true
817 e1t9fA1_11_14 9.500000 0.008100 e1t9fA1 e5c9oA1 173-183,186-193 275-293 true
818 e1t9fA1_11_14 9.500000 0.008100 e1t9fA1 e5c9pA1 173-183,186-193 275-293 true
819 e1tieA1_2_5 12.900000 0.001000 e1tieA1 e4hpoL1 38-64 43-64,66-70 false
820 e1tieA1_2_5 12.900000 0.001000 e1tieA1 e4hqqL1 38-64 43-64,66-70 false
821 e1tieA1_2_5 14.200000 0.000410 e1tieA1 e6blaL2 39-62 41-61,63-65 false
822 e1tieA1_2_5 14.200000 0.000410 e1tieA1 e6c5vL2 39-62 41-61,63-65 false
823 e1tieA1_2_5 13.600000 0.000640 e1tieA1 e6ii4F2 38-64 43-64,66-70 false
824 e1tieA1_2_5 13.600000 0.000640 e1tieA1 e6ii4L1 38-64 43-64,66-70 false
825 e1tieA1_7_10 13.900000 0.000350 e1tieA1 e5szoA4 112-121,124-130 357-373 true
826 e1tieA1_7_10 13.900000 0.000360 e1tieA1 e5szoB1 112-121,124-130 357-373 true
827 e1tieA1_7_10 14.000000 0.000330 e1tieA1 e5szpA1 112-121,124-130 357-373 true
828 e1tieA1_7_10 14.000000 0.000330 e1tieA1 e5szpB2 112-121,124-130 49-49,255-55,256-64,257-257 false
829 e1tieA1_9_12 15.300000 0.000120 e1tieA1 e6scxA3 131-132,137-146,148-161 283-308 true
830 e1tieA1_9_12 15.300000 0.000120 e1tieA1 e6scxB2 131-132,137-146,148-161 283-308 true
831 e1tieA1_9_12 15.300000 0.000120 e1tieA1 e6scxC2 131-132,137-146,148-161 283-308 true
832 e1vclA2_10_13 14.700000 0.000240 e1vclA2 e2mxqA1 248-260 14-26 true
833 e1vclA2_10_13 15.100000 0.000190 e1vclA2 e3c4oB2 249-265 126-142 true
834 e1vclA2_4_7 15.300000 0.000230 e1vclA2 e6izbA1 197-219 18-34,37-39,41-43 false
835 e1wbaA1_1_4 15.400000 0.000140 e1wbaA1 e4oxpA1 16-38,41-49 13-21,24-33,36-48 false
836 e1wbaA1_6_9 14.700000 0.000180 e1wbaA1 e2gsgB1 103-120 49-55,60-70 false
837 e1wbaA1_6_9 14.700000 0.000180 e1wbaA1 e2gsgD1 103-120 49-55,60-70 false
838 e1wbaA1_6_9 14.700000 0.000180 e1wbaA1 e2otuB1 103-120 49-55,60-70 false
839 e1wbaA1_6_9 14.700000 0.000180 e1wbaA1 e2otuD1 103-120 49-55,60-70 false
840 e1wbaA1_6_9 14.700000 0.000180 e1wbaA1 e2otuF1 103-120 49-55,60-70 false
841 e1wbaA1_6_9 14.700000 0.000180 e1wbaA1 e2otuH1 103-120 49-55,60-70 false
842 e1wbaA1_6_9 14.700000 0.000180 e1wbaA1 e2otwB1 103-120 49-55,60-70 false
843 e1wbaA1_6_9 14.700000 0.000180 e1wbaA1 e2otwD1 103-120 49-55,60-70 false
844 e1wbaA1_6_9 13.200000 0.000540 e1wbaA1 e4hdiB1 103-120 48-54,60-70 false
845 e1wbaA1_6_9 13.100000 0.000550 e1wbaA1 e4hdiH1 103-120 48-54,60-70 false
846 e1wbaA1_6_9 14.600000 0.000190 e1wbaA1 e5b3nA1 105-120 51-55,60-70 false
847 e1wd3A2_4_7 15.100000 0.000025 e1wd3A2 e1uzjA2 396-414 1492-1510 true
848 e1wd3A2_4_7 15.100000 0.000025 e1wd3A2 e1uzjB2 396-414 2492-2510 true
849 e1wd3A2_4_7 15.100000 0.000025 e1wd3A2 e1uzjC2 396-414 3492-3510 true
850 e1wd3A2_4_7 15.100000 0.000025 e1wd3A2 e1uzkA2 396-414 1492-1510 true
851 e1wd3A2_4_7 15.100000 0.000025 e1wd3A2 e1uzpA2 396-414 1492-1510 true
852 e1wd3A2_4_7 15.100000 0.000025 e1wd3A2 e1uzqA2 396-414 1492-1510 true
853 e1wd3A2_9_12 12.800000 0.000100 e1wd3A2 e4hpeA3 450-460,467-488 134-166 true
854 e1wd3A2_9_12 12.800000 0.000100 e1wd3A2 e4hpeB3 450-460,467-488 134-166 true
855 e1wd3A2_9_12 12.800000 0.000100 e1wd3A2 e4hpeC3 450-460,467-488 134-166 true
856 e1wd3A2_9_12 12.800000 0.000100 e1wd3A2 e4hpeD2 450-460,467-488 134-166 true
857 e1wd3A2_9_12 12.800000 0.000100 e1wd3A2 e4hpeE3 450-460,467-488 134-166 true
858 e1wd3A2_9_12 12.800000 0.000100 e1wd3A2 e4hpeF3 450-460,467-488 134-166 true
859 e1xhbA1_7_10 14.800000 0.000500 e1xhbA1 e2q7zA24 488-508 23-35,37-44 false
860 e1xhbA1_8_11 15.000000 0.000280 e1xhbA1 e2q7zA24 489-511 24-35,37-47 false
861 e1xyfA1_1_4 3.600000 1.600000 e1xyfA1 e6f0qA1 320-332 33-45 true
862 e1xyfA1_1_4 3.600000 1.600000 e1xyfA1 e6f0qB1 320-332 33-45 true
863 e1xyfA1_1_4 3.600000 1.600000 e1xyfA1 e6f0sA1 320-332 33-45 true
864 e1xyfA1_1_4 3.800000 1.400000 e1xyfA1 e6f0tA1 320-332 33-45 true
865 e1xyfA1_1_4 3.800000 1.400000 e1xyfA1 e6f0tB1 320-332 33-45 true
866 e1xyfA1_1_4 3.800000 1.400000 e1xyfA1 e6f0tC1 320-332 33-45 true
867 e1xyfA1_1_4 3.600000 1.600000 e1xyfA1 e6i37A1 320-332 33-45 true
868 e1xyfA1_1_4 3.600000 1.600000 e1xyfA1 e6i38A1 320-332 33-45 true
869 e1xyfA1_1_4 3.600000 1.600000 e1xyfA1 e6i39A1 320-332 33-45 true
870 e1xyfA1_1_4 3.600000 1.600000 e1xyfA1 e6i3aA1 320-332 33-45 true
871 e1xyfA1_1_4 3.600000 1.600000 e1xyfA1 e6i3bA1 320-332 33-45 true
872 e1xyfA1_1_4 3.600000 1.600000 e1xyfA1 e6i3bB1 320-332 33-45 true
873 e1xyfA1_1_4 3.700000 1.500000 e1xyfA1 e6qsdA1 320-332 33-45 true
874 e1xyfA1_1_4 3.700000 1.500000 e1xyfA1 e6qseA1 320-332 33-45 true
876 e1xyfA1_1_4 3.700000 1.500000 e1xyfA1 e6qsfB1 320-332 33-45 true
877 e1xyfA1_1_4 3.700000 1.500000 e1xyfA1 e6qsgA1 320-332 33-45 true
878 e1xyfA1_1_4 3.600000 1.500000 e1xyfA1 e6qshA1 320-332 75-87 true
879 e1xyfA1_1_4 3.700000 1.500000 e1xyfA1 e6regA1 320-332 33-45 true
880 e1xyfA1_1_4 3.700000 1.500000 e1xyfA1 e6regB1 320-332 33-45 true
881 e1xyfA1_1_4 3.700000 1.500000 e1xyfA1 e6rehA1 320-332 33-45 true
882 e1xyfA1_1_4 3.700000 1.500000 e1xyfA1 e6rehB1 320-332 33-45 true
883 e1xyfA1_1_4 3.600000 1.500000 e1xyfA1 e6rejA1 320-332 33-45 true
884 e1xyfA1_1_4 3.600000 1.500000 e1xyfA1 e6rekA1 320-332 33-45 true
885 e1xyfA1_1_4 3.600000 1.600000 e1xyfA1 e6renA1 320-332 75-87 true
886 e1xyfA1_1_4 3.600000 1.500000 e1xyfA1 e6renB1 320-332 75-87 true
887 e1xyfA1_3_6 9.200000 0.039000 e1xyfA1 e6mrmA2 337-354 63-80 true
888 e1xyfA1_3_6 9.200000 0.039000 e1xyfA1 e6mrmB2 337-354 63-80 true
889 e1xyfA1_3_6 8.800000 0.050000 e1xyfA1 e6mrmC1 337-354 63-80 true
890 e1xyfA1_4_7 8.100000 0.088000 e1xyfA1 e6mrmA2 339-355 65-81 true
891 e1xyfA1_4_7 8.100000 0.088000 e1xyfA1 e6mrmB2 339-355 65-81 true
892 e1xyfA1_7_10 13.500000 0.001700 e1xyfA1 e6mrmA2 376-396 62-82 true
893 e1xyfA1_7_10 13.500000 0.001700 e1xyfA1 e6mrmB2 376-396 62-82 true
894 e1xyfA1_7_10 13.100000 0.002200 e1xyfA1 e6mrmC1 376-396 62-82 true
895 e1xyfA1_8_11 14.900000 0.000620 e1xyfA1 e6mrmA2 376-397 15-35,58-58 false
896 e1xyfA1_8_11 14.900000 0.000620 e1xyfA1 e6mrmB2 376-397 15-35,58-58 false
897 e1xyfA1_8_11 14.400000 0.000890 e1xyfA1 e6mrmC1 377-397 45-64,87-87 false
898 e1xzzA2_10_13 14.400000 0.000240 e1xzzA2 e5uytA2 148-164 344-360 true
899 e1xzzA2_10_13 14.600000 0.000210 e1xzzA2 e5uytB2 148-164 344-360 true
900 e1xzzA2_3_6 14.800000 0.000059 e1xzzA2 e6bk5A1 31-68,89-113 8-22,36-49,73-81,86-110 false
901 e1xzzA2_4_7 13.800000 0.000110 e1xzzA2 e6bk5A1 60-68,89-113 73-81,86-110 false
902 e1ybiA2_2_5 15.300000 0.000320 e1ybiA2 e1x4oA1 181-202 40-61 true
903 e1ybiA2_3_6 15.400000 0.000220 e1ybiA2 e1x4oA1 181-202 40-61 true
904 e1ybiA2_4_7 10.100000 0.012000 e1ybiA2 e4oitA1 198-215 21-38 true
905 e1ybiA2_4_7 10.100000 0.012000 e1ybiA2 e4oitB1 198-215 21-38 true
906 e1ybiA2_4_7 10.100000 0.012000 e1ybiA2 e4oitC1 198-215 21-38 true
907 e1ybiA2_4_7 10.100000 0.012000 e1ybiA2 e4oitD1 198-215 21-38 true
908 e1ybiA2_4_7 10.100000 0.012000 e1ybiA2 e4oizA1 198-215 21-38 true
909 e1ybiA2_4_7 10.100000 0.012000 e1ybiA2 e4oizB1 198-215 21-38 true
910 e1ybiA2_4_7 10.100000 0.012000 e1ybiA2 e4oizC1 198-215 21-38 true
911 e1ybiA2_4_7 10.100000 0.012000 e1ybiA2 e4oizD1 198-215 21-38 true
912 e1ybiA2_4_7 10.100000 0.012000 e1ybiA2 e4oizE1 198-215 21-38 true
913 e1ybiA2_4_7 10.100000 0.012000 e1ybiA2 e4okcA1 198-215 21-38 true
914 e1ybiA2_4_7 10.100000 0.012000 e1ybiA2 e4okcB1 198-215 21-38 true
915 e1ybiA3_1_4 2.800000 1.000000 e1ybiA3 e2ymuA1 25-36 39-50 false
916 e1ybiA3_1_4 3.300000 0.700000 e1ybiA3 e2ymuA2 25-36 367-378 false
917 e1ybiA3_1_4 2.800000 1.000000 e1ybiA3 e2ymuB1 25-36 39-50 false
918 e1ybiA3_1_4 3.300000 0.700000 e1ybiA3 e2ymuB2 25-36 367-378 false
919 e1ybiA3_1_4 13.000000 0.000700 e1ybiA3 e5hulA1 14-19,21-35 31-40,43-53 false
920 e1ybiA3_1_4 13.000000 0.000700 e1ybiA3 e5hulB1 14-19,21-35 31-34,38-38,40-40,43-53 false
921 e1ybiA3_1_4 13.000000 0.000680 e1ybiA3 e5hulC1 14-19,21-35 31-40,43-53 false
922 e1ybiA3_1_4 13.000000 0.000700 e1ybiA3 e5hulD1 14-19,21-35 31-40,43-53 false
923 e1ybiA3_1_4 13.000000 0.000680 e1ybiA3 e5huoA2 14-19,21-35 31-40,43-53 false
924 e1ybiA3_1_4 13.000000 0.000680 e1ybiA3 e5huoB1 14-19,21-35 31-40,43-53 false
925 e1ybiA3_1_4 13.000000 0.000680 e1ybiA3 e5huoC1 14-19,21-35 31-40,43-53 false
926 e1ybiA3_1_4 13.000000 0.000680 e1ybiA3 e5huoE2 14-19,21-35 31-32,38-40,43-53 false
927 e1ybiA3_1_4 13.000000 0.000700 e1ybiA3 e5huoF1 14-19,21-35 31-40,43-53 false
928 e1ybiA3_1_4 13.000000 0.000680 e1ybiA3 e5huoH1 14-19,21-35 31-40,43-53 false
929 e1ybiA3_1_4 12.900000 0.000710 e1ybiA3 e5hupA1 14-19,21-35 31-40,43-53 false
930 e1ybiA3_1_4 12.900000 0.000710 e1ybiA3 e5hupB1 14-19,21-35 31-40,43-53 false
931 e1ybiA3_1_4 13.000000 0.000670 e1ybiA3 e5hupC1 14-19,21-35 31-40,43-53 false
932 e1ybiA3_1_4 12.900000 0.000710 e1ybiA3 e5hupE2 14-19,21-35 31-40,43-53 false
933 e1ybiA3_1_4 13.000000 0.000700 e1ybiA3 e5hupF1 14-19,21-35 31-40,43-53 false
934 e1ybiA3_1_4 12.900000 0.000710 e1ybiA3 e5hupH2 14-19,21-35 31-40,43-53 false
935 e1ybiA3_1_4 4.000000 0.440000 e1ybiA3 e6r5yA1 25-36 26-37 false
936 e1ybiA3_1_4 4.100000 0.420000 e1ybiA3 e6r5yB1 25-36 26-37 false
937 e1ybiA3_1_4 4.100000 0.420000 e1ybiA3 e6r5yC1 25-36 26-37 false
938 e1ybiA3_1_4 4.100000 0.410000 e1ybiA3 e6r5yD1 25-36 26-37 false
939 e1ybiA3_1_4 4.100000 0.410000 e1ybiA3 e6r5yE1 25-36 26-37 false
940 e1ybiA3_1_4 4.000000 0.440000 e1ybiA3 e6r5yF1 25-36 26-37 false
941 e1ybiA3_1_4 4.700000 0.270000 e1ybiA3 e6r5zA1 25-36 26-37 false
942 e1ybiA3_1_4 4.700000 0.270000 e1ybiA3 e6r5zB1 25-36 26-37 false
944 e1ybiA3_1_4 4.700000 0.270000 e1ybiA3 e6r5zD1 25-36 26-37 false
947 e1ybiA3_1_4 3.700000 0.550000 e1ybiA3 e6r60A1 25-36 26-37 false
948 e1ybiA3_1_4 3.900000 0.470000 e1ybiA3 e6r60B1 25-36 67-78 false
949 e1ybiA3_1_4 3.700000 0.550000 e1ybiA3 e6r60C1 25-36 26-37 false
950 e1ybiA3_1_4 3.900000 0.460000 e1ybiA3 e6r60D1 25-36 26-37 false
951 e1ybiA3_2_5 2.400000 2.700000 e1ybiA3 e2ymuA1 25-36 39-50 false
952 e1ybiA3_2_5 3.000000 1.800000 e1ybiA3 e2ymuA2 25-36 367-378 false
953 e1ybiA3_2_5 2.400000 2.700000 e1ybiA3 e2ymuB1 25-36 39-50 false
954 e1ybiA3_2_5 3.000000 1.800000 e1ybiA3 e2ymuB2 25-36 367-378 false
955 e1ybiA3_2_5 16.000000 0.000150 e1ybiA3 e4rfeB1 23-38,40-48 28-29,32-54 false
956 e1ybiA3_2_5 15.900000 0.000160 e1ybiA3 e4rfeD2 23-38,40-48 28-29,32-54 false
957 e1ybiA3_2_5 15.900000 0.000160 e1ybiA3 e4rfeF2 23-38,40-48 28-29,32-54 false
958 e1ybiA3_2_5 16.000000 0.000150 e1ybiA3 e4rfeL1 23-38,40-48 28-29,32-54 false
959 e1ybiA3_2_5 16.000000 0.000150 e1ybiA3 e4rfnC1 23-38,40-48 28-29,32-54 false
960 e1ybiA3_2_5 16.000000 0.000150 e1ybiA3 e4rfnL2 23-38,40-48 28-29,32-54 false
961 e1ybiA3_2_5 16.000000 0.000160 e1ybiA3 e5fcuL1 23-38,40-48 28-29,32-54 false
962 e1ybiA3_2_5 14.800000 0.000370 e1ybiA3 e5gznD2 23-38,40-48 29-30,33-55 false
963 e1ybiA3_2_5 14.800000 0.000370 e1ybiA3 e5gznL1 23-38,40-48 29-30,33-55 false
964 e1ybiA3_2_5 14.700000 0.000380 e1ybiA3 e5tjdL2 23-38,40-48 29-30,33-55 false
965 e1ybiA3_2_5 3.600000 1.100000 e1ybiA3 e6r5yA1 25-36 26-37 false
966 e1ybiA3_2_5 3.700000 1.100000 e1ybiA3 e6r5yB1 25-36 26-37 false
967 e1ybiA3_2_5 3.700000 1.100000 e1ybiA3 e6r5yC1 25-36 26-37 false
968 e1ybiA3_2_5 3.700000 1.100000 e1ybiA3 e6r5yD1 25-36 26-37 false
969 e1ybiA3_2_5 3.700000 1.100000 e1ybiA3 e6r5yE1 25-36 26-37 false
970 e1ybiA3_2_5 3.600000 1.100000 e1ybiA3 e6r5yF1 25-36 26-37 false
971 e1ybiA3_2_5 4.300000 0.700000 e1ybiA3 e6r5zA1 25-37 26-38 false
972 e1ybiA3_2_5 4.300000 0.700000 e1ybiA3 e6r5zB1 25-37 26-38 false
974 e1ybiA3_2_5 4.300000 0.700000 e1ybiA3 e6r5zD1 25-37 26-38 false
977 e1ybiA3_2_5 3.300000 1.400000 e1ybiA3 e6r60A1 25-36 26-37 false
978 e1ybiA3_2_5 3.500000 1.200000 e1ybiA3 e6r60B1 25-36 67-78 false
979 e1ybiA3_2_5 3.300000 1.400000 e1ybiA3 e6r60C1 25-36 26-37 false
980 e1ybiA3_2_5 3.500000 1.200000 e1ybiA3 e6r60D1 25-36 26-37 false
981 e1ybiA3_4_7 13.700000 0.000150 e1ybiA3 e3k2mC1 60-75 19-34 false
982 e1ybiA3_4_7 13.700000 0.000150 e1ybiA3 e3k2mD1 60-75 19-34 false
983 e1ybiA3_7_10 13.200000 0.000150 e1ybiA3 e1vx7U2 83-101 39-57 true
984 e1ybiA3_7_10 13.200000 0.000150 e1ybiA3 e3j79U2 83-101 39-57 true
985 e1ybiA3_7_10 13.200000 0.000150 e1ybiA3 e3jbnAU2 83-101 39-57 true
986 e1ybiA3_7_10 13.200000 0.000150 e1ybiA3 e3jboAU1 83-101 39-57 true
987 e1ybiA3_7_10 13.200000 0.000150 e1ybiA3 e3jbpAU2 83-101 39-57 true
988 e1ybiA3_7_10 13.200000 0.000150 e1ybiA3 e5umdU1 83-101 35-38,40-41,52-53 false
989 e1ybiA3_8_11 17.100000 0.000012 e1ybiA3 e4q5vA3 104-113,115-120 27-36,38-43 false
990 e1ybiA3_8_11 17.100000 0.000012 e1ybiA3 e4q5vE4 104-113,115-120 27-36,38-43 false
991 e1ybiA3_8_11 17.100000 0.000012 e1ybiA3 e4qclA5 104-113,115-120 27-36,38-43 false
992 e1ybiA3_8_11 14.000000 0.000110 e1ybiA3 e5exrC3 104-113,115-120 94-103,105-110 false
993 e1ybiA3_8_11 14.000000 0.000110 e1ybiA3 e5exrG6 104-113,115-120 94-103,105-110 false
994 e1ybiA3_8_11 17.100000 0.000012 e1ybiA3 e5iudA3 104-113,115-120 27-36,38-43 false
995 e1ybiA3_8_11 17.100000 0.000012 e1ybiA3 e5iudD3 104-113,115-120 27-36,38-43 false
996 e1ybiA3_8_11 17.100000 0.000012 e1ybiA3 e5iudG4 104-113,115-120 27-36,38-43 false
997 e1ybiA3_8_11 17.100000 0.000012 e1ybiA3 e5iudJ1 104-113,115-120 27-36,38-43 false
998 e1ybiA3_8_11 17.100000 0.000012 e1ybiA3 e6as7A3 104-113,115-120 27-36,38-43 false
999 e1ybiA3_9_12 18.200000 0.000004 e1ybiA3 e4q5vA3 104-113,115-121 27-36,38-44 false
1000 e1ybiA3_9_12 18.200000 0.000004 e1ybiA3 e4q5vE4 104-113,115-121 27-36,38-44 false
1001 e1ybiA3_9_12 18.200000 0.000004 e1ybiA3 e4qclA5 104-113,115-121 27-36,38-44 false
1002 e1ybiA3_9_12 14.800000 0.000049 e1ybiA3 e5exrC3 104-113,115-121 94-103,105-111 false
1003 e1ybiA3_9_12 14.800000 0.000049 e1ybiA3 e5exrG6 104-113,115-121 94-103,105-111 false
1004 e1ybiA3_9_12 18.200000 0.000004 e1ybiA3 e5iudA3 104-113,115-121 27-36,38-44 false
1005 e1ybiA3_9_12 18.200000 0.000004 e1ybiA3 e5iudD3 104-113,115-121 27-36,38-44 false
1006 e1ybiA3_9_12 18.200000 0.000004 e1ybiA3 e5iudG4 104-113,115-121 27-36,38-44 false
1007 e1ybiA3_9_12 18.200000 0.000004 e1ybiA3 e5iudJ1 104-113,115-121 27-36,38-44 false
1008 e1ybiA3_9_12 18.200000 0.000004 e1ybiA3 e6as7A3 104-113,115-121 27-36,38-44 false
1009 e2d7iA2_4_7 14.400000 0.000270 e2d7iA2 e2q7zA24 76-103 23-33,35-51 false
1010 e2d7iA2_5_8 16.200000 0.000100 e2d7iA2 e2q7zA24 76-106 23-33,35-54 false
1011 e2d7iA2_7_10 16.100000 0.000100 e2d7iA2 e4cktA1 556-580 48-72 true
1012 e2d7iA2_7_10 15.600000 0.000140 e2d7iA2 e4cktB1 556-580 48-72 true
1013 e2d7iA2_7_10 16.100000 0.000100 e2d7iA2 e4cseA1 556-580 48-72 true
1014 e2d7iA2_7_10 14.600000 0.000290 e2d7iA2 e4cseB1 558-580 50-72 true
1015 e2d7iA2_7_10 16.000000 0.000110 e2d7iA2 e4cv4A1 556-580 48-72 true
1016 e2d7iA2_7_10 13.800000 0.000520 e2d7iA2 e4yz8A1 574-588 106-108,110-121 false
1017 e2d7iA2_7_10 13.800000 0.000520 e2d7iA2 e5updA1 574-588 106-108,110-121 false
1018 e2d7iA2_7_10 13.700000 0.000570 e2d7iA2 e6cenA1 574-588 117-119,121-132 false
1020 e2dreA1_3_6 15.800000 0.000083 e2dreA1 e1cwvA3 51-77 737-763 true
1021 e2dreA1_6_9 14.900000 0.000083 e2dreA1 e5szoA4 115-129,132-137 353-373 true
1022 e2dreA1_6_9 14.900000 0.000084 e2dreA1 e5szoB1 115-129,132-137 353-373 true
1023 e2dreA1_6_9 15.000000 0.000079 e2dreA1 e5szpA1 115-129,132-137 353-373 true
1024 e2dreA1_6_9 15.000000 0.000079 e2dreA1 e5szpB2 115-129,132-137 45-65 false
1025 e2dreA1_7_10 14.900000 0.000078 e2dreA1 e5szoA4 114-128,131-137 353-374 false
1026 e2dreA1_7_10 14.900000 0.000080 e2dreA1 e5szoB1 114-128,131-137 353-374 false
1027 e2dreA1_7_10 15.000000 0.000074 e2dreA1 e5szpA1 114-128,131-137 353-374 false
1028 e2dreA1_7_10 15.000000 0.000074 e2dreA1 e5szpB2 114-128,131-137 45-66 false
1029 e2e4mC1_1_4 14.800000 0.000049 e2e4mC1 e1cczA1 18-43 48-73 true
1030 e2e4mC1_1_4 16.800000 0.000012 e2e4mC1 e3v0aB2 18-37 873-892 true
1031 e2e4mC1_1_4 16.800000 0.000012 e2e4mC1 e3v0bB2 18-37 873-892 true
1032 e2fdbM1_2_5 6.500000 0.014000 e2fdbM1 e1d7qA1 82-85,87-94 124-135 true
1033 e2fdbM1_4_7 17.300000 0.000005 e2fdbM1 e1b8pA2 100-119 134-153 true
1034 e2fdbM1_4_7 17.300000 0.000005 e2fdbM1 e1b8uA2 100-119 134-153 true
1035 e2fdbM1_4_7 17.300000 0.000005 e2fdbM1 e1b8vA2 100-119 134-153 true
1036 e2fdbM1_4_7 13.200000 0.000094 e2fdbM1 e3d5tB2 100-117 132-149 true
1037 e2fdbM1_4_7 13.200000 0.000094 e2fdbM1 e3d5tC2 100-117 132-149 true
1038 e2fdbM1_4_7 13.200000 0.000094 e2fdbM1 e3d5tD2 100-117 132-149 true
1039 e2fdbM1_5_8 15.900000 0.000210 e2fdbM1 e1b8pA2 100-119 134-153 true
1040 e2fdbM1_5_8 15.900000 0.000210 e2fdbM1 e1b8uA2 100-119 134-153 true
1041 e2fdbM1_5_8 15.900000 0.000210 e2fdbM1 e1b8vA2 100-119 134-153 true
1042 e2fdbM1_7_10 15.200000 0.000350 e2fdbM1 e5dicA1 119-147 11-39 true
1043 e2ffuA1_11_14 13.900000 0.000590 e2ffuA1 e5fwsA3 546-565 21-33,35-41 false
1044 e2ffuA1_11_14 13.900000 0.000590 e2ffuA1 e5fwtA2 546-565 21-33,35-41 false
1045 e2ffuA1_11_14 13.900000 0.000590 e2ffuA1 e5fwuA3 546-565 21-33,35-41 false
1046 e2ffuA1_11_14 13.800000 0.000610 e2ffuA1 e5fwvA1 546-565 22-34,36-42 false
1047 e2ffuA1_11_14 13.800000 0.000610 e2ffuA1 e6snwE2 546-565 22-34,36-42 false
1048 e2ffuA1_2_5 14.600000 0.000350 e2ffuA1 e2qxvA1 464-477 116-129 true
1049 e2ffuA1_2_5 14.600000 0.000350 e2ffuA1 e3iiwA1 464-477 117-130 true
1050 e2ffuA1_2_5 14.600000 0.000360 e2ffuA1 e3iiyA1 464-477 117-130 true
1051 e2ffuA1_2_5 14.600000 0.000350 e2ffuA1 e3ij0A1 464-477 117-130 true
1052 e2ffuA1_2_5 14.600000 0.000350 e2ffuA1 e3ij1A1 464-477 117-130 true
1053 e2ffuA1_2_5 14.600000 0.000350 e2ffuA1 e3ijcA1 464-477 117-130 true
1054 e2ffuA1_2_5 14.600000 0.000350 e2ffuA1 e3jpxA1 464-477 117-130 true
1055 e2ffuA1_2_5 14.600000 0.000350 e2ffuA1 e3jzgA1 464-477 117-130 true
1056 e2ffuA1_2_5 14.600000 0.000350 e2ffuA1 e3jzhA1 464-477 117-130 true
1057 e2ffuA1_2_5 14.600000 0.000350 e2ffuA1 e3jznA1 464-477 117-130 true
1058 e2ffuA1_2_5 14.600000 0.000350 e2ffuA1 e3k26A1 464-477 117-130 true
1059 e2ffuA1_2_5 14.600000 0.000350 e2ffuA1 e3k27A1 464-477 117-130 true
1060 e2ffuA1_2_5 14.600000 0.000350 e2ffuA1 e4w2rE1 464-477 103-116 true
1061 e2ffuA1_2_5 14.600000 0.000350 e2ffuA1 e4w2rF1 464-477 103-116 true
1062 e2ffuA1_2_5 14.600000 0.000350 e2ffuA1 e4x3eA1 464-477 117-130 true
1063 e2ffuA1_2_5 14.600000 0.000360 e2ffuA1 e5gsaA1 464-477 117-130 true
1064 e2ffuA1_2_5 14.600000 0.000360 e2ffuA1 e5gsaB1 464-477 117-130 true
1065 e2ffuA1_2_5 14.600000 0.000360 e2ffuA1 e5h13A1 464-477 117-130 true
1066 e2ffuA1_2_5 14.600000 0.000360 e2ffuA1 e5h14A1 464-477 117-130 true
1067 e2ffuA1_2_5 14.600000 0.000360 e2ffuA1 e5h14B1 464-477 117-130 true
1068 e2ffuA1_2_5 14.600000 0.000360 e2ffuA1 e5h15A1 464-477 117-130 true
1069 e2ffuA1_2_5 14.600000 0.000360 e2ffuA1 e5h15B1 464-477 117-130 true
1070 e2ffuA1_2_5 14.600000 0.000360 e2ffuA1 e5h17A1 464-477 117-130 true
1071 e2ffuA1_2_5 14.600000 0.000360 e2ffuA1 e5h19A1 464-477 117-130 true
1072 e2ffuA1_2_5 14.600000 0.000360 e2ffuA1 e5h24A1 464-477 117-130 true
1073 e2ffuA1_2_5 14.600000 0.000360 e2ffuA1 e5h24B1 464-477 117-130 true
1074 e2ffuA1_2_5 14.600000 0.000360 e2ffuA1 e5h25A1 464-477 117-130 true
1075 e2ffuA1_2_5 14.600000 0.000360 e2ffuA1 e5h25B1 464-477 117-130 true
1076 e2ffuA1_2_5 14.600000 0.000360 e2ffuA1 e5hynB1 464-477 117-130 true
1077 e2ffuA1_2_5 14.600000 0.000360 e2ffuA1 e5hynG1 464-477 117-130 true
1078 e2ffuA1_2_5 14.600000 0.000360 e2ffuA1 e5hynL1 464-477 117-130 true
1079 e2ffuA1_2_5 14.600000 0.000360 e2ffuA1 e5hynR1 464-477 117-130 true
1080 e2ffuA1_2_5 14.600000 0.000350 e2ffuA1 e5ij7E1 464-477 103-116 true
1081 e2ffuA1_2_5 14.600000 0.000350 e2ffuA1 e5ij7F1 464-477 103-116 true
1082 e2ffuA1_2_5 14.600000 0.000350 e2ffuA1 e5ij8E1 464-477 103-116 true
1083 e2ffuA1_2_5 14.600000 0.000350 e2ffuA1 e5ij8F1 464-477 103-116 true
1084 e2ffuA1_2_5 14.600000 0.000350 e2ffuA1 e5k0mA1 464-477 117-130 true
1085 e2ffuA1_2_5 14.600000 0.000360 e2ffuA1 e5ls6B1 464-477 117-130 true
1086 e2ffuA1_2_5 14.600000 0.000360 e2ffuA1 e5ls6E1 464-477 117-130 true
1087 e2ffuA1_2_5 14.600000 0.000360 e2ffuA1 e5ls6H1 464-477 117-130 true
1088 e2ffuA1_2_5 14.600000 0.000360 e2ffuA1 e5ls6K1 464-477 117-130 true
1089 e2ffuA1_2_5 14.600000 0.000360 e2ffuA1 e5ttwA1 464-477 117-130 true
1090 e2ffuA1_2_5 14.600000 0.000360 e2ffuA1 e5ttwC1 464-477 117-130 true
1091 e2ffuA1_2_5 14.600000 0.000360 e2ffuA1 e5u5hA1 464-477 117-130 true
1092 e2ffuA1_2_5 14.600000 0.000360 e2ffuA1 e5u5kA1 464-477 117-130 true
1093 e2ffuA1_2_5 14.600000 0.000360 e2ffuA1 e5u5tA1 464-477 117-130 true
1094 e2ffuA1_2_5 14.600000 0.000350 e2ffuA1 e5u5tB1 464-477 117-130 true
1095 e2ffuA1_2_5 14.600000 0.000360 e2ffuA1 e5u62A1 464-477 117-130 true
1096 e2ffuA1_2_5 14.600000 0.000350 e2ffuA1 e5u62B1 464-477 117-130 true
1097 e2ffuA1_2_5 14.600000 0.000350 e2ffuA1 e5u69A1 464-477 117-130 true
1098 e2ffuA1_2_5 14.600000 0.000350 e2ffuA1 e5u6dA1 464-477 117-130 true
1099 e2ffuA1_2_5 14.600000 0.000350 e2ffuA1 e5u8aA1 464-477 117-130 true
1100 e2ffuA1_2_5 14.600000 0.000350 e2ffuA1 e5u8fA1 464-477 117-130 true
1101 e2ffuA1_2_5 14.600000 0.000350 e2ffuA1 e5wg6B1 464-477 117-130 true
1102 e2ffuA1_2_5 14.600000 0.000360 e2ffuA1 e5wp3A1 464-477 117-130 true
1103 e2ffuA1_2_5 14.600000 0.000360 e2ffuA1 e5wukA1 464-477 117-130 true
1104 e2ffuA1_2_5 14.600000 0.000350 e2ffuA1 e6b3wE1 464-477 103-116 true
1105 e2ffuA1_2_5 14.600000 0.000350 e2ffuA1 e6b3wF1 464-477 103-116 true
1106 e2ffuA1_2_5 14.600000 0.000360 e2ffuA1 e6c23L1 464-477 117-130 true
1107 e2ffuA1_2_5 14.600000 0.000360 e2ffuA1 e6c24L1 464-477 117-130 true
1108 e2ffuA1_2_5 14.600000 0.000350 e2ffuA1 e6sfbA1 464-477 117-130 true
1109 e2ffuA1_2_5 14.600000 0.000350 e2ffuA1 e6sfbB1 464-477 117-130 true
1110 e2ffuA1_2_5 14.600000 0.000350 e2ffuA1 e6sfcA1 464-477 117-130 true
1111 e2ffuA1_2_5 14.600000 0.000350 e2ffuA1 e6sfcB1 464-477 117-130 true
1112 e2ffuA1_4_7 10.300000 0.007700 e2ffuA1 e4dgwB1 479-496 80-94,98-100 false
1113 e2ffuA1_4_7 10.300000 0.007700 e2ffuA1 e5nrlV1 479-496 80-94,98-100 false
1114 e2ffuA1_4_7 10.300000 0.007700 e2ffuA1 e5zwmw1 479-496 80-94,98-100 false
1115 e2ffuA1_4_7 10.300000 0.007700 e2ffuA1 e5zwow1 479-496 80-94,98-100 false
1116 e2ffuA1_4_7 10.300000 0.007700 e2ffuA1 e6g90V1 479-496 80-94,98-100 false
1117 e2ffuA1_5_8 11.600000 0.002300 e2ffuA1 e4c9bB1 487-502 120-126,129-137 false
1118 e2ffuA1_5_8 12.300000 0.001400 e2ffuA1 e5mqfT2 487-502 94-100,103-111 false
1119 e2ffuA1_5_8 11.800000 0.002000 e2ffuA1 e5xjcV2 487-502 94-100,103-111 false
1120 e2ffuA1_5_8 11.800000 0.002000 e2ffuA1 e5yzgV2 487-502 94-100,103-111 false
1121 e2ffuA1_5_8 11.800000 0.002000 e2ffuA1 e5z56V1 487-502 94-100,103-111 false
1122 e2ffuA1_5_8 11.800000 0.002000 e2ffuA1 e5z57V2 487-502 94-100,103-111 false
1123 e2ffuA1_5_8 11.800000 0.002000 e2ffuA1 e5z58V1 487-502 94-100,103-111 false
1124 e2ffuA1_5_8 11.800000 0.002000 e2ffuA1 e6ff7T1 487-502 94-100,103-111 false
1125 e2ffuA1_5_8 11.800000 0.002000 e2ffuA1 e6iczV2 487-502 94-100,103-111 false
1126 e2ffuA1_5_8 11.800000 0.002000 e2ffuA1 e6qdvH2 487-502 94-100,103-111 false
1127 e2ffuA1_6_9 10.400000 0.004500 e2ffuA1 e5mqfT2 491-502 98-100,103-111 false
1128 e2ffuA1_9_12 13.300000 0.000880 e2ffuA1 e5odcD1 509-524 68-83 true
1129 e2ffuA1_9_12 13.300000 0.000880 e2ffuA1 e5odcJ1 509-524 68-83 true
1130 e2ffuA1_9_12 13.300000 0.000880 e2ffuA1 e5odhJ1 509-524 68-83 true
1131 e2ffuA1_9_12 13.300000 0.000880 e2ffuA1 e5odiJ1 509-524 68-83 true
1132 e2ffuA1_9_12 13.300000 0.000880 e2ffuA1 e5odqJ1 509-524 68-83 true
1133 e2ffuA1_9_12 13.300000 0.000880 e2ffuA1 e5odrJ1 509-524 68-83 true
1134 e2go2A1_5_8 12.500000 0.001200 e2go2A1 e4maeA1 87-113 457-467,469-469,471-476,480-488 false
1136 e2go2A1_5_8 12.500000 0.001200 e2go2A1 e6fkwA1 87-113 457-467,469-469,471-476,480-488 false
1137 e2go2A1_5_8 12.500000 0.001200 e2go2A1 e6fkwB1 87-113 457-467,469-469,471-476,480-488 false
1138 e2go2A1_5_8 12.500000 0.001200 e2go2A1 e6fkwC1 87-113 457-467,469-469,471-476,480-488 false
1139 e2go2A1_5_8 12.500000 0.001200 e2go2A1 e6fkwD1 87-113 457-467,469-469,471-476,480-488 false
1140 e2go2A1_7_10 15.600000 0.000100 e2go2A1 e1beiA1 116-133 18-35 true
1141 e2go2A1_7_10 14.300000 0.000260 e2go2A1 e1c82A1 104-126 28-28,30-43,52-59 false
1142 e2go2A1_7_10 14.100000 0.000290 e2go2A1 e1eguA1 104-126 28-28,30-43,52-59 false
1143 e2go2A1_7_10 14.200000 0.000270 e2go2A1 e1f9gA1 104-126 28-28,30-43,52-59 false
1144 e2go2A1_7_10 14.200000 0.000270 e2go2A1 e1lohA1 104-126 28-28,30-43,52-59 false
1145 e2go2A1_7_10 14.300000 0.000260 e2go2A1 e1lxkA1 104-126 28-28,30-43,52-59 false
1146 e2go2A1_7_10 14.200000 0.000270 e2go2A1 e1n7nA1 104-126 28-28,30-43,52-59 false
1147 e2go2A1_7_10 14.200000 0.000270 e2go2A1 e1n7oA1 104-126 28-28,30-43,52-59 false
1148 e2go2A1_7_10 14.200000 0.000270 e2go2A1 e1n7pA1 104-126 28-28,30-43,52-59 false
1149 e2go2A1_7_10 14.200000 0.000270 e2go2A1 e1n7qA1 104-126 28-28,30-43,52-59 false
1150 e2go2A1_7_10 14.200000 0.000270 e2go2A1 e1n7rA1 104-126 28-28,30-43,52-59 false
1151 e2go2A1_7_10 14.200000 0.000270 e2go2A1 e1ojmA1 104-126 28-28,30-43,52-59 false
1152 e2go2A1_7_10 14.200000 0.000270 e2go2A1 e1ojnA1 104-126 28-28,30-43,52-59 false
1153 e2go2A1_7_10 14.200000 0.000270 e2go2A1 e1ojoA1 104-126 28-28,30-43,52-59 false
1154 e2go2A1_7_10 14.200000 0.000270 e2go2A1 e1ojpA1 104-126 28-28,30-43,52-59 false
1155 e2go2A1_7_10 14.200000 0.000270 e2go2A1 e1w3yA1 104-126 28-28,30-43,52-59 false
1156 e2go2A1_7_10 14.200000 0.000270 e2go2A1 e2brpA1 104-126 28-28,30-43,52-59 false
1157 e2go2A1_7_10 14.200000 0.000270 e2go2A1 e2brvX1 104-126 28-28,30-43,52-59 false
1158 e2go2A1_7_10 14.200000 0.000270 e2go2A1 e2brwA1 104-126 28-28,30-43,52-59 false
1159 e2go2A1_7_10 14.200000 0.000270 e2go2A1 e2brwB1 104-126 28-28,30-43,52-59 false
1160 e2go2A1_8_11 15.000000 0.000160 e2go2A1 e1beiA1 116-133 18-35 true
1161 e2ihoA1_7_10 5.200000 0.360000 e2ihoA1 e2bwmA1 103-122 76-95 false
1162 e2ihoA1_7_10 5.200000 0.360000 e2ihoA1 e2bwrA1 103-122 76-95 false
1163 e2ihoA1_7_10 5.200000 0.360000 e2ihoA1 e2bwrB1 103-122 76-95 false
1164 e2ihoA1_7_10 5.200000 0.360000 e2ihoA1 e2c25A1 103-122 76-95 false
1165 e2ihoA1_7_10 5.200000 0.360000 e2ihoA1 e2c25B1 103-122 76-95 false
1166 e2ihoA1_7_10 5.200000 0.360000 e2ihoA1 e2c4dA1 103-122 76-95 false
1167 e2ihoA1_7_10 6.500000 0.140000 e2ihoA1 e4tqjA1 101-122 75-96 false
1168 e2ihoA1_7_10 6.500000 0.140000 e2ihoA1 e4tqjB1 101-122 75-96 false
1169 e2ihoA1_7_10 6.500000 0.140000 e2ihoA1 e4tqkA1 101-122 75-96 false
1170 e2ihoA1_7_10 6.500000 0.140000 e2ihoA1 e4tqkB1 101-122 75-96 false
1171 e2ihoA1_7_10 6.500000 0.140000 e2ihoA1 e4tqmA1 101-122 75-96 false
1172 e2ihoA1_7_10 5.200000 0.360000 e2ihoA1 e4up4A1 103-122 76-95 false
1173 e2ihoA1_7_10 5.200000 0.360000 e2ihoA1 e4up4B1 103-122 76-95 false
1174 e2ihoA1_8_11 4.400000 0.670000 e2ihoA1 e2bwmA1 105-123 77-95 true
1175 e2ihoA1_8_11 4.400000 0.670000 e2ihoA1 e2bwrA1 105-123 77-95 true
1176 e2ihoA1_8_11 4.400000 0.670000 e2ihoA1 e2bwrB1 105-123 77-95 true
1177 e2ihoA1_8_11 4.400000 0.670000 e2ihoA1 e2c25A1 105-123 77-95 true
1178 e2ihoA1_8_11 4.400000 0.670000 e2ihoA1 e2c25B1 105-123 77-95 true
1179 e2ihoA1_8_11 4.400000 0.670000 e2ihoA1 e2c4dA1 105-123 77-95 true
1180 e2ihoA1_8_11 4.400000 0.670000 e2ihoA1 e4up4A1 105-123 77-95 true
1181 e2ihoA1_8_11 4.400000 0.670000 e2ihoA1 e4up4B1 105-123 77-95 true
1182 e2kllA1_9_12 9.900000 0.000980 e2kllA1 e5z9tA1 120-137 165-178,184-187 false
1183 e2kllA1_9_12 9.900000 0.000980 e2kllA1 e5z9tB1 120-137 165-178,184-187 false
1184 e2kllA1_9_12 9.900000 0.000980 e2kllA1 e6a40A1 120-137 164-177,183-186 false
1185 e2kllA1_9_12 9.900000 0.000980 e2kllA1 e6itgA1 120-137 165-178,184-187 false
1186 e2kllA1_9_12 9.900000 0.000980 e2kllA1 e6itgB1 120-137 165-178,184-187 false
1187 e2lieA1_1_4 10.400000 0.000250 e2lieA1 e1l0qA2 19-33 123-137 false
1188 e2lieA1_1_4 10.400000 0.000250 e2lieA1 e1l0qB2 19-33 123-137 false
1189 e2lieA1_1_4 10.400000 0.000250 e2lieA1 e1l0qC2 19-33 123-137 false
1191 e2lieA1_7_10 16.900000 0.000020 e2lieA1 e5x5sA1 88-90,92-113 74-84,86-99 false
1192 e2lieA1_8_11 13.200000 0.000032 e2lieA1 e5x5sA1 96-113 81-84,86-99 false
1193 e2q3nB1_5_8 14.800000 0.000260 e2q3nB1 e1g0xA2 194-222 143-171 true
1194 e2q3nB1_5_8 14.800000 0.000260 e2q3nB1 e1p7qD2 194-222 143-171 true
1195 e2q3nB1_5_8 14.800000 0.000250 e2q3nB1 e1ufuA2 194-222 46-46,144-56,154-66,164-72,170-171 false
1196 e2q3nB1_5_8 14.800000 0.000250 e2q3nB1 e1ugnA2 194-222 51-56,154-171 false
1197 e2q3nB1_5_8 14.700000 0.000280 e2q3nB1 e1vdgA4 194-222 143-171 true
1198 e2q3nB1_5_8 14.700000 0.000280 e2q3nB1 e1vdgB4 194-222 55-56,152-73,169-171 false
1199 e2q3nB1_5_8 15.700000 0.000140 e2q3nB1 e2gw5A4 194-222 143-171 true
1200 e2q3nB1_5_8 14.800000 0.000260 e2q3nB1 e3d2uD2 194-222 50-56,147-147,155-171 false
1201 e2q3nB1_5_8 14.800000 0.000260 e2q3nB1 e3d2uH2 194-222 50-57,147-147,156-171 false
1202 e2q3nB1_5_8 14.700000 0.000270 e2q3nB1 e4no0D2 194-222 143-171 true
1203 e2q3nB1_5_8 14.800000 0.000260 e2q3nB1 e5knmD1 194-222 65-69,165-171 false
1204 e2q3nB1_5_8 15.700000 0.000140 e2q3nB1 e6aedA2 194-222 143-171 true
1205 e2q3nB1_5_8 14.700000 0.000270 e2q3nB1 e6aeeG2 194-222 51-56,154-66,161-72,170-171 false
1206 e2q3nB1_5_8 14.700000 0.000270 e2q3nB1 e6aeeH2 194-222 46-46,144-56,154-66,161-72,170-171 false
1207 e2q3nB1_5_8 15.700000 0.000140 e2q3nB1 e6bcsA1 194-222 143-171 true
1208 e2q3nB1_5_8 14.700000 0.000270 e2q3nB1 e6ewaD2 194-222 143-171 true
1209 e2q3nB1_5_8 14.700000 0.000270 e2q3nB1 e6ewaH2 194-222 143-171 true
1210 e2q3nB1_5_8 14.700000 0.000270 e2q3nB1 e6ewcD1 194-222 143-171 true
1211 e2q3nB1_5_8 14.700000 0.000270 e2q3nB1 e6ewcH2 194-222 143-171 true
1212 e2q3nB1_5_8 14.700000 0.000270 e2q3nB1 e6ewoD2 194-222 143-171 true
1213 e2q3nB1_5_8 14.700000 0.000270 e2q3nB1 e6ewoH1 194-222 143-171 true
1214 e2q3nB1_5_8 14.900000 0.000230 e2q3nB1 e6k60D2 194-222 54-56,154-157 false
1215 e2q3nB1_6_9 16.600000 0.000068 e2q3nB1 e1g0xA2 194-222 143-171 true
1216 e2q3nB1_6_9 16.600000 0.000068 e2q3nB1 e1p7qD2 194-222 143-171 true
1217 e2q3nB1_6_9 16.700000 0.000066 e2q3nB1 e1ufuA2 194-222 46-46,144-56,154-66,164-72,170-171 false
1218 e2q3nB1_6_9 16.700000 0.000066 e2q3nB1 e1ugnA2 194-222 51-56,154-171 false
1219 e2q3nB1_6_9 16.400000 0.000079 e2q3nB1 e1vdgA4 194-222 143-171 true
1220 e2q3nB1_6_9 16.400000 0.000079 e2q3nB1 e1vdgB4 194-222 55-56,152-73,169-171 false
1221 e2q3nB1_6_9 18.600000 0.000017 e2q3nB1 e2gw5A4 194-222 143-171 true
1222 e2q3nB1_6_9 16.600000 0.000068 e2q3nB1 e3d2uD2 194-222 50-56,147-147,155-171 false
1223 e2q3nB1_6_9 16.600000 0.000068 e2q3nB1 e3d2uH2 194-222 50-57,147-147,156-171 false
1224 e2q3nB1_6_9 16.400000 0.000078 e2q3nB1 e4no0D2 194-222 143-171 true
1225 e2q3nB1_6_9 16.600000 0.000069 e2q3nB1 e5knmD1 194-222 65-69,165-171 false
1226 e2q3nB1_6_9 18.600000 0.000017 e2q3nB1 e6aedA2 194-222 143-171 true
1227 e2q3nB1_6_9 16.400000 0.000078 e2q3nB1 e6aeeG2 194-222 51-56,154-66,161-72,170-171 false
1228 e2q3nB1_6_9 16.400000 0.000078 e2q3nB1 e6aeeH2 194-222 46-46,144-56,154-66,161-72,170-171 false
1229 e2q3nB1_6_9 18.600000 0.000017 e2q3nB1 e6bcsA1 194-222 143-171 true
1230 e2q3nB1_6_9 16.400000 0.000078 e2q3nB1 e6ewaD2 194-222 143-171 true
1231 e2q3nB1_6_9 16.400000 0.000078 e2q3nB1 e6ewaH2 194-222 143-171 true
1232 e2q3nB1_6_9 16.400000 0.000078 e2q3nB1 e6ewcD1 194-222 143-171 true
1233 e2q3nB1_6_9 16.400000 0.000078 e2q3nB1 e6ewcH2 194-222 143-171 true
1234 e2q3nB1_6_9 16.400000 0.000078 e2q3nB1 e6ewoD2 194-222 143-171 true
1235 e2q3nB1_6_9 16.400000 0.000078 e2q3nB1 e6ewoH1 194-222 143-171 true
1236 e2q3nB1_6_9 16.800000 0.000061 e2q3nB1 e6k60D2 194-222 54-56,154-157 false
1237 e2qn4A1_8_11 16.800000 0.000050 e2qn4A1 e1beiA1 130-147 18-35 true
1238 e2qn4A1_8_11 14.900000 0.000190 e2qn4A1 e1c2uA1 134-146 22-34 true
1239 e2qn4A1_8_11 15.200000 0.000160 e2qn4A1 e2k9eA1 130-147 18-35 true
1240 e2vseA1_3_6 9.100000 0.011000 e2vseA1 e5yh5A1 335-357 152-160,163-176 false
1241 e2vseA1_3_6 9.100000 0.011000 e2vseA1 e5yh8A2 335-357 152-160,163-176 false
1242 e2vseA1_3_6 9.100000 0.011000 e2vseA1 e5yheA1 335-357 152-160,163-176 false
1243 e2vseA1_3_6 9.100000 0.011000 e2vseA1 e5yheB2 335-357 152-160,163-176 false
1244 e2vseA1_3_6 9.100000 0.011000 e2vseA1 e5yhgA2 335-357 152-160,163-176 false
1245 e2vseA2_1_4 4.800000 0.400000 e2vseA2 e6g6nB1 457-476 20-39 true
1246 e2vseA2_1_4 4.800000 0.400000 e2vseA2 e6g6nC1 457-476 20-39 true
1247 e2vseA2_1_4 3.900000 0.770000 e2vseA2 e6r5yA1 462-482 19-39 true
1248 e2vseA2_1_4 4.000000 0.740000 e2vseA2 e6r5yB1 462-482 19-39 true
1249 e2vseA2_1_4 4.000000 0.740000 e2vseA2 e6r5yC1 462-482 19-39 true
1250 e2vseA2_1_4 4.000000 0.720000 e2vseA2 e6r5yD1 462-482 19-39 true
1251 e2vseA2_1_4 4.000000 0.720000 e2vseA2 e6r5yE1 462-482 19-39 true
1252 e2vseA2_1_4 3.900000 0.770000 e2vseA2 e6r5yF1 462-482 19-39 true
1253 e2vseA2_1_4 4.700000 0.460000 e2vseA2 e6r5zA1 462-482 19-39 true
1254 e2vseA2_1_4 4.700000 0.460000 e2vseA2 e6r5zB1 462-482 19-39 true
1256 e2vseA2_1_4 4.700000 0.460000 e2vseA2 e6r5zD1 462-482 19-39 true
1259 e2vseA2_1_4 3.600000 0.980000 e2vseA2 e6r60A1 462-482 19-39 true
1260 e2vseA2_1_4 3.800000 0.830000 e2vseA2 e6r60B1 462-482 60-80 true
1261 e2vseA2_1_4 3.600000 0.980000 e2vseA2 e6r60C1 462-482 19-39 true
1262 e2vseA2_1_4 3.900000 0.820000 e2vseA2 e6r60D1 462-482 19-39 true
1263 e2vseA2_2_5 2.600000 1.800000 e2vseA2 e2ymuA1 464-482 34-52 true
1264 e2vseA2_2_5 3.200000 1.200000 e2vseA2 e2ymuA2 464-482 362-380 true
1265 e2vseA2_2_5 2.600000 1.800000 e2vseA2 e2ymuB1 464-482 34-52 true
1266 e2vseA2_2_5 3.200000 1.200000 e2vseA2 e2ymuB2 464-482 362-380 true
1267 e2vseA2_2_5 14.500000 0.000360 e2vseA2 e6hx0A1 477-497 192-212 true
1268 e2vseA2_2_5 3.900000 0.730000 e2vseA2 e6r5yA1 464-482 21-39 true
1269 e2vseA2_2_5 3.900000 0.700000 e2vseA2 e6r5yB1 464-482 21-39 true
1270 e2vseA2_2_5 3.900000 0.700000 e2vseA2 e6r5yC1 464-482 21-39 true
1271 e2vseA2_2_5 4.000000 0.690000 e2vseA2 e6r5yD1 464-482 21-39 true
1272 e2vseA2_2_5 4.000000 0.690000 e2vseA2 e6r5yE1 464-482 21-39 true
1273 e2vseA2_2_5 3.900000 0.730000 e2vseA2 e6r5yF1 464-482 21-39 true
1274 e2vseA2_2_5 4.600000 0.440000 e2vseA2 e6r5zA1 464-482 21-39 true
1275 e2vseA2_2_5 4.600000 0.440000 e2vseA2 e6r5zB1 464-482 21-39 true
1277 e2vseA2_2_5 4.600000 0.440000 e2vseA2 e6r5zD1 464-482 21-39 true
1280 e2vseA2_2_5 3.500000 0.930000 e2vseA2 e6r60A1 464-482 21-39 true
1281 e2vseA2_2_5 3.800000 0.790000 e2vseA2 e6r60B1 464-482 62-80 true
1282 e2vseA2_2_5 3.500000 0.930000 e2vseA2 e6r60C1 464-482 21-39 true
1283 e2vseA2_2_5 3.800000 0.770000 e2vseA2 e6r60D1 464-482 21-39 true
1284 e2vseA2_4_7 14.200000 0.000230 e2vseA2 e2azwA1 484-503 12-31 true
1285 e2vseA2_8_11 15.700000 0.000096 e2vseA2 e1iyjB5 531-546 2762-2777 true
1286 e2vseA2_8_11 15.700000 0.000096 e2vseA2 e1iyjD5 531-546 2762-2777 true
1287 e2vseA3_1_4 13.700000 0.000530 e2vseA3 e2kl6A2 22-43,45-49 75-79,81-102 false
1288 e2vseA3_1_4 13.700000 0.000530 e2vseA3 e2m8xA1 22-43,45-49 75-79,81-102 false
1289 e2vseA3_1_4 13.400000 0.000650 e2vseA3 e3iduA1 22-43,45-49 87-91,93-114 false
1290 e2vseA3_1_4 13.600000 0.000550 e2vseA3 e3iduB2 22-43,45-49 77-81,83-104 false
1291 e2vseA3_2_5 5.100000 0.280000 e2vseA3 e6eonA4 35-43,45-50 739-753 false
1292 e2vseA3_3_6 6.900000 0.058000 e2vseA3 e5yh5A1 622-632 403-413 true
1293 e2vseA3_3_6 6.900000 0.058000 e2vseA3 e5yh8A2 622-632 403-413 true
1294 e2vseA3_3_6 6.900000 0.058000 e2vseA3 e5yheA1 622-632 403-413 true
1295 e2vseA3_3_6 6.900000 0.058000 e2vseA3 e5yheB2 622-632 403-413 true
1296 e2vseA3_3_6 6.900000 0.058000 e2vseA3 e5yhgA2 622-632 403-413 true
1297 e2vseA4_1_4 10.200000 0.002800 e2vseA4 e6bt9A3 750-771 596-617 true
1298 e2vseA4_1_4 10.200000 0.002800 e2vseA4 e6bt9B3 750-771 596-617 true
1299 e2vseA4_2_5 14.300000 0.000200 e2vseA4 e6bt9A3 750-773 596-619 true
1300 e2vseA4_2_5 14.300000 0.000200 e2vseA4 e6bt9B3 750-773 596-619 true
1301 e2wryA1_1_4 13.500000 0.000190 e2wryA1 e5u95D4 27-48 449-470 true
1302 e2wryA1_7_10 11.800000 0.000720 e2wryA1 e2zwiA1 98-114 124-125,381-381 false
1303 e2wryA1_7_10 11.800000 0.000730 e2wryA1 e2zwiB1 98-114 365-381 false
1304 e2wryA1_8_11 11.900000 0.000640 e2wryA1 e2zwiA1 99-114 124-125,381-381 false
1305 e2wryA1_8_11 11.900000 0.000650 e2wryA1 e2zwiB1 99-114 366-381 false
1306 e2x2sA1_9_12 14.900000 0.000160 e2x2sA1 e5z6dA2 110-142 23-46,49-57 false
1307 e2x2sA1_9_12 14.900000 0.000160 e2x2sA1 e5z6dB1 110-142 23-46,49-57 false
1308 e2x2sA1_9_12 14.700000 0.000170 e2x2sA1 e5z6eA1 110-142 24-47,50-58 false
1309 e2yugA1_1_4 13.900000 0.000043 e2yugA1 e6c4rA1 23-38 6-6,8-22 false
1310 e2yugA1_1_4 14.300000 0.000031 e2yugA1 e6c4tA2 21-38 5-7,9-23 false
1311 e2yugA1_1_4 13.900000 0.000043 e2yugA1 e6gmzA1 23-38 6-6,8-22 false
1312 e2yugA1_1_4 13.900000 0.000043 e2yugA1 e6h31A2 23-38 6-6,8-22 false
1313 e2yugA1_1_4 13.900000 0.000043 e2yugA1 e6h31B2 23-38 6-6,8-22 false
1314 e2yugA1_1_4 13.900000 0.000043 e2yugA1 e6h3dA1 23-38 6-6,8-22 false
1315 e2yugA1_1_4 13.900000 0.000043 e2yugA1 e6h3fA1 23-38 6-6,8-22 false
1316 e2yugA1_2_5 16.700000 0.000004 e2yugA1 e2f4nA3 26-46 93-113 true
1317 e2yugA1_2_5 16.700000 0.000004 e2yugA1 e2f4nB3 26-46 93-113 true
1318 e2yugA1_2_5 16.700000 0.000004 e2yugA1 e2f4nC5 26-46 93-113 true
1319 e2yugA1_3_6 15.500000 0.000006 e2yugA1 e2f4nA3 26-46 93-113 false
1320 e2yugA1_3_6 15.600000 0.000006 e2yugA1 e2f4nB3 26-46 93-113 false
1321 e2yugA1_3_6 15.600000 0.000006 e2yugA1 e2f4nC5 26-46 93-113 false
1322 e2zqnA1_2_5 15.300000 0.000400 e2zqnA1 e2yd6A3 21-27,29-37,39-46 28-50,54-54 false
1323 e2zqnA1_2_5 15.300000 0.000410 e2zqnA1 e2yd7A2 21-27,29-37,39-46 28-50,54-54 false
1324 e2zqnA1_2_5 15.300000 0.000410 e2zqnA1 e2yd7B2 21-27,29-37,39-46 28-50,54-54 false
1325 e2zqnA1_2_5 15.400000 0.000390 e2zqnA1 e4rcaA1 21-27,29-37,39-46 28-50,54-54 false
1326 e2zqnA1_2_5 15.500000 0.000350 e2zqnA1 e4y61A2 21-27,29-37,39-46 28-50,54-54 false
1327 e2zqnA1_2_5 15.300000 0.000410 e2zqnA1 e4yfcA2 21-27,29-37,39-46 28-50,54-54 false
1328 e2zqnA1_2_5 15.300000 0.000400 e2zqnA1 e4yfdA2 21-27,29-37,39-46 28-50,54-54 false
1329 e2zqnA1_2_5 15.300000 0.000400 e2zqnA1 e4yfgA2 21-27,29-37,39-46 28-50,54-54 false
1330 e2zqnA1_2_5 15.300000 0.000400 e2zqnA1 e4yfgB2 21-27,29-37,39-46 28-50,54-54 false
1331 e2zqnA1_2_5 15.300000 0.000400 e2zqnA1 e4yh7A4 21-27,29-37,39-46 28-50,54-54 false
1332 e2zqnA1_2_5 15.400000 0.000390 e2zqnA1 e5wy8A1 21-27,29-37,39-46 28-50,54-54 false
1333 e2zqnA1_2_5 15.400000 0.000390 e2zqnA1 e5xnpD1 21-27,29-37,39-46 28-50,54-54 false
1334 e2zqnA1_2_5 15.400000 0.000390 e2zqnA1 e5xnpE1 21-27,29-37,39-46 28-50,54-54 false
1335 e2zqnA1_2_5 15.400000 0.000380 e2zqnA1 e5xwtA3 21-27,29-37,39-46 28-50,54-54 false
1336 e2zqnA1_2_5 15.400000 0.000380 e2zqnA1 e5xwtC2 21-27,29-37,39-46 28-50,54-54 false
1337 e2zqnA1_2_5 15.400000 0.000390 e2zqnA1 e5xwuA1 21-27,29-37,39-46 28-50,54-54 false
1338 e2zqnA1_2_5 15.400000 0.000390 e2zqnA1 e5xwuC2 21-27,29-37,39-46 28-50,54-54 false
1339 e2zqnA1_2_5 15.300000 0.000410 e2zqnA1 e5y32A2 21-27,29-37,39-46 28-50,54-54 false
1340 e2zqnA1_3_6 14.100000 0.000600 e2zqnA1 e2yd6A3 29-37,39-46 55-71 false
1341 e2zqnA1_3_6 14.100000 0.000610 e2zqnA1 e2yd7A2 29-37,39-46 55-71 false
1342 e2zqnA1_3_6 14.100000 0.000610 e2zqnA1 e2yd7B2 29-37,39-46 55-71 false
1343 e2zqnA1_3_6 14.100000 0.000570 e2zqnA1 e4rcaA1 29-37,39-46 55-71 false
1344 e2zqnA1_3_6 14.300000 0.000520 e2zqnA1 e4y61A2 29-37,39-46 62-78 false
1345 e2zqnA1_3_6 14.100000 0.000610 e2zqnA1 e4yfcA2 29-37,39-46 62-78 false
1346 e2zqnA1_3_6 14.100000 0.000600 e2zqnA1 e4yfdA2 29-37,39-46 62-78 false
1347 e2zqnA1_3_6 14.100000 0.000600 e2zqnA1 e4yfgA2 29-37,39-46 62-78 false
1348 e2zqnA1_3_6 14.100000 0.000600 e2zqnA1 e4yfgB2 29-37,39-46 62-78 false
1349 e2zqnA1_3_6 14.100000 0.000600 e2zqnA1 e4yh7A4 29-37,39-46 62-78 false
1350 e2zqnA1_3_6 14.100000 0.000570 e2zqnA1 e5wy8A1 29-37,39-46 55-71 false
1351 e2zqnA1_3_6 14.100000 0.000570 e2zqnA1 e5xnpD1 29-37,39-46 55-71 false
1352 e2zqnA1_3_6 14.100000 0.000570 e2zqnA1 e5xnpE1 29-37,39-46 55-71 false
1353 e2zqnA1_3_6 14.200000 0.000560 e2zqnA1 e5xwtA3 29-37,39-46 62-78 false
1354 e2zqnA1_3_6 14.200000 0.000560 e2zqnA1 e5xwtC2 29-37,39-46 62-78 false
1355 e2zqnA1_3_6 14.100000 0.000570 e2zqnA1 e5xwuA1 29-37,39-46 35-51 false
1356 e2zqnA1_3_6 14.100000 0.000570 e2zqnA1 e5xwuC2 29-37,39-46 62-78 false
1357 e2zqnA1_3_6 14.100000 0.000610 e2zqnA1 e5y32A2 29-37,39-46 62-78 false
1358 e3a07A1_3_6 11.500000 0.005900 e3a07A1 e4pljD2 69-92 48-54,57-64,111-119 false
1359 e3a07A1_3_6 11.500000 0.005900 e3a07A1 e4pljH2 69-92 48-54,57-64,111-119 false
1360 e3a07A1_3_6 11.500000 0.005900 e3a07A1 e4plkD2 69-92 48-54,57-64,111-119 false
1361 e3a07A1_3_6 11.500000 0.005900 e3a07A1 e4plkH1 69-92 48-54,57-64,111-119 false
1362 e3a07A1_3_6 11.500000 0.005900 e3a07A1 e4plkI1 69-92 48-54,57-64,111-119 false
1363 e3a07A1_3_6 11.500000 0.005900 e3a07A1 e4plkJ1 69-92 48-54,57-64,111-119 false
1364 e3a07A1_6_9 10.000000 0.021000 e3a07A1 e6mrmA2 104-124 61-81 true
1365 e3a07A1_6_9 10.000000 0.021000 e3a07A1 e6mrmB2 104-124 61-81 true
1366 e3a07A1_7_10 7.100000 0.140000 e3a07A1 e3d6eA1 112-125 14-27 true
1367 e3a07A1_7_10 7.100000 0.140000 e3a07A1 e3d6eB1 112-125 14-27 true
1368 e3a07A1_9_12 3.400000 2.600000 e3a07A1 e2ymuA1 104-117 38-51 true
1369 e3a07A1_9_12 4.000000 1.700000 e3a07A1 e2ymuA2 104-117 366-379 true
1370 e3a07A1_9_12 3.400000 2.600000 e3a07A1 e2ymuB1 104-117 38-51 true
1371 e3a07A1_9_12 4.000000 1.700000 e3a07A1 e2ymuB2 104-117 366-379 true
1372 e3a07A1_9_12 4.700000 1.100000 e3a07A1 e6r5yA1 104-117 25-38 true
1373 e3a07A1_9_12 4.700000 1.000000 e3a07A1 e6r5yB1 104-117 25-38 true
1374 e3a07A1_9_12 4.700000 1.000000 e3a07A1 e6r5yC1 104-117 25-38 true
1375 e3a07A1_9_12 4.700000 0.990000 e3a07A1 e6r5yD1 104-117 25-38 true
1376 e3a07A1_9_12 4.700000 0.990000 e3a07A1 e6r5yE1 104-117 25-38 true
1377 e3a07A1_9_12 4.700000 1.100000 e3a07A1 e6r5yF1 104-117 25-38 true
1378 e3a07A1_9_12 5.400000 0.620000 e3a07A1 e6r5zA1 104-117 25-38 true
1379 e3a07A1_9_12 5.400000 0.620000 e3a07A1 e6r5zB1 104-117 25-38 true
1381 e3a07A1_9_12 5.400000 0.620000 e3a07A1 e6r5zD1 104-117 25-38 true
1384 e3a07A1_9_12 4.300000 1.300000 e3a07A1 e6r60A1 104-117 25-38 true
1385 e3a07A1_9_12 4.600000 1.100000 e3a07A1 e6r60B1 104-117 66-79 true
1386 e3a07A1_9_12 4.300000 1.300000 e3a07A1 e6r60C1 104-117 25-38 true
1387 e3a07A1_9_12 4.600000 1.100000 e3a07A1 e6r60D1 104-117 25-38 true
1388 e3a21A5_8_11 11.400000 0.007300 e3a21A5 e6mrmA2 599-618 63-82 true
1389 e3a21A5_8_11 11.400000 0.007300 e3a21A5 e6mrmB2 599-618 63-82 true
1390 e3a21A5_8_11 10.300000 0.016000 e3a21A5 e6mrmC1 599-618 63-82 true
1391 e3a21A5_9_12 13.000000 0.002500 e3a21A5 e6mrmA2 599-627 16-35,64-72 false
1392 e3a21A5_9_12 13.000000 0.002500 e3a21A5 e6mrmB2 599-627 16-35,64-72 false
1393 e3a21A5_9_12 12.500000 0.003400 e3a21A5 e6mrmC1 599-627 45-64,93-101 false
1394 e3ah1B1_1_4 4.700000 0.370000 e3ah1B1 e2ymuA1 32-46 37-51 true
1395 e3ah1B1_1_4 5.400000 0.230000 e3ah1B1 e2ymuA2 32-46 365-379 true
1396 e3ah1B1_1_4 4.700000 0.370000 e3ah1B1 e2ymuB1 32-46 37-51 true
1397 e3ah1B1_1_4 5.400000 0.230000 e3ah1B1 e2ymuB2 32-46 365-379 true
1398 e3ah1B1_1_4 10.700000 0.004900 e3ah1B1 e3odtA1 23-41 150-168 true
1399 e3ah1B1_1_4 10.800000 0.004900 e3ah1B1 e3odtB1 23-41 150-168 true
1400 e3ah1B1_1_4 7.600000 0.046000 e3ah1B1 e6r5xA1 32-46 24-38 true
1401 e3ah1B1_1_4 7.700000 0.045000 e3ah1B1 e6r5xB1 32-46 24-38 true
1402 e3ah1B1_1_4 7.600000 0.046000 e3ah1B1 e6r5xC1 32-46 24-38 true
1403 e3ah1B1_1_4 7.700000 0.045000 e3ah1B1 e6r5xD1 32-46 24-38 true
1404 e3ah1B1_1_4 6.000000 0.150000 e3ah1B1 e6r5yA1 32-46 24-38 true
1405 e3ah1B1_1_4 6.000000 0.150000 e3ah1B1 e6r5yB1 32-46 24-38 true
1406 e3ah1B1_1_4 6.000000 0.150000 e3ah1B1 e6r5yC1 32-46 24-38 true
1407 e3ah1B1_1_4 6.100000 0.140000 e3ah1B1 e6r5yD1 32-46 24-38 true
1408 e3ah1B1_1_4 6.100000 0.140000 e3ah1B1 e6r5yE1 32-46 24-38 true
1409 e3ah1B1_1_4 6.000000 0.150000 e3ah1B1 e6r5yF1 32-46 24-38 true
1410 e3ah1B1_1_4 6.700000 0.093000 e3ah1B1 e6r5zA1 32-46 24-38 true
1411 e3ah1B1_1_4 6.700000 0.093000 e3ah1B1 e6r5zB1 32-46 24-38 true
1413 e3ah1B1_1_4 6.700000 0.093000 e3ah1B1 e6r5zD1 32-46 24-38 true
1416 e3ah1B1_1_4 5.700000 0.190000 e3ah1B1 e6r60A1 32-46 24-38 true
1417 e3ah1B1_1_4 5.900000 0.160000 e3ah1B1 e6r60B1 32-46 65-79 true
1418 e3ah1B1_1_4 5.700000 0.190000 e3ah1B1 e6r60C1 32-46 24-38 true
1419 e3ah1B1_1_4 5.900000 0.160000 e3ah1B1 e6r60D1 32-46 24-38 true
1420 e3ah1B1_2_5 4.600000 0.370000 e3ah1B1 e2ymuA1 32-46 37-51 true
1421 e3ah1B1_2_5 5.200000 0.240000 e3ah1B1 e2ymuA2 32-46 365-379 true
1422 e3ah1B1_2_5 4.600000 0.370000 e3ah1B1 e2ymuB1 32-46 37-51 true
1423 e3ah1B1_2_5 5.200000 0.240000 e3ah1B1 e2ymuB2 32-46 365-379 true
1424 e3ah1B1_2_5 7.500000 0.045000 e3ah1B1 e6r5xA1 32-46 24-38 true
1425 e3ah1B1_2_5 7.500000 0.044000 e3ah1B1 e6r5xB1 32-46 24-38 true
1426 e3ah1B1_2_5 7.500000 0.045000 e3ah1B1 e6r5xC1 32-46 24-38 true
1427 e3ah1B1_2_5 7.500000 0.044000 e3ah1B1 e6r5xD1 32-46 24-38 true
1428 e3ah1B1_2_5 5.800000 0.150000 e3ah1B1 e6r5yA1 32-46 24-38 true
1429 e3ah1B1_2_5 5.900000 0.140000 e3ah1B1 e6r5yB1 32-46 24-38 true
1430 e3ah1B1_2_5 5.900000 0.140000 e3ah1B1 e6r5yC1 32-46 24-38 true
1431 e3ah1B1_2_5 5.900000 0.140000 e3ah1B1 e6r5yD1 32-46 24-38 true
1432 e3ah1B1_2_5 5.900000 0.140000 e3ah1B1 e6r5yE1 32-46 24-38 true
1433 e3ah1B1_2_5 5.800000 0.150000 e3ah1B1 e6r5yF1 32-46 24-38 true
1434 e3ah1B1_2_5 6.500000 0.089000 e3ah1B1 e6r5zA1 32-46 24-38 true
1435 e3ah1B1_2_5 6.500000 0.089000 e3ah1B1 e6r5zB1 32-46 24-38 true
1437 e3ah1B1_2_5 6.500000 0.089000 e3ah1B1 e6r5zD1 32-46 24-38 true
1440 e3ah1B1_2_5 5.500000 0.190000 e3ah1B1 e6r60A1 32-46 24-38 true
1441 e3ah1B1_2_5 5.700000 0.160000 e3ah1B1 e6r60B1 32-46 65-79 true
1442 e3ah1B1_2_5 5.500000 0.190000 e3ah1B1 e6r60C1 32-46 24-38 true
1443 e3ah1B1_2_5 5.700000 0.160000 e3ah1B1 e6r60D1 32-46 24-38 true
1444 e3ah1B1_8_11 13.600000 0.000400 e3ah1B1 e6aymA1 100-100,102-125 28-52 false
1445 e3ah1B1_8_11 13.600000 0.000400 e3ah1B1 e6aymB1 100-100,102-125 28-52 false
1446 e3ah1B1_8_11 13.600000 0.000400 e3ah1B1 e6ayoA1 100-100,102-125 28-52 false
1447 e3ah1B1_8_11 13.600000 0.000400 e3ah1B1 e6ayoB1 100-100,102-125 28-52 false
1448 e3ah1B1_8_11 13.600000 0.000400 e3ah1B1 e6ayqA1 100-100,102-125 28-52 false
1449 e3ah1B1_8_11 13.600000 0.000400 e3ah1B1 e6ayqB1 100-100,102-125 28-52 false
1450 e3ah1B1_8_11 13.600000 0.000400 e3ah1B1 e6ayrA1 100-100,102-125 28-52 false
1451 e3ah1B1_8_11 13.600000 0.000400 e3ah1B1 e6ayrB1 100-100,102-125 28-52 false
1452 e3ah1B1_8_11 13.600000 0.000400 e3ah1B1 e6ayrC1 100-100,102-125 28-52 false
1453 e3ah1B1_8_11 13.600000 0.000400 e3ah1B1 e6ayrD1 100-100,102-125 28-52 false
1454 e3ah1B1_8_11 13.600000 0.000400 e3ah1B1 e6aysA1 100-100,102-125 28-52 false
1455 e3ah1B1_8_11 13.600000 0.000400 e3ah1B1 e6aysB1 100-100,102-125 28-52 false
1456 e3ah1B1_8_11 13.600000 0.000400 e3ah1B1 e6aysC1 100-100,102-125 28-52 false
1457 e3ah1B1_8_11 13.600000 0.000400 e3ah1B1 e6aysD1 100-100,102-125 28-52 false
1458 e3ah1B1_8_11 13.600000 0.000400 e3ah1B1 e6aysE1 100-100,102-125 28-52 false
1459 e3ah1B1_8_11 13.600000 0.000400 e3ah1B1 e6aysF1 100-100,102-125 28-52 false
1460 e3ah1B1_8_11 13.600000 0.000400 e3ah1B1 e6aysG1 100-100,102-125 28-52 false
1461 e3ah1B1_8_11 13.600000 0.000400 e3ah1B1 e6aysH1 100-100,102-125 28-52 false
1462 e3ah1B1_8_11 13.600000 0.000400 e3ah1B1 e6aytA1 100-100,102-125 28-52 false
1463 e3ah1B1_8_11 13.600000 0.000400 e3ah1B1 e6aytB1 100-100,102-125 28-52 false
1464 e3ah1B1_8_11 13.600000 0.000400 e3ah1B1 e6aytC1 100-100,102-125 28-52 false
1465 e3ah1B1_8_11 13.600000 0.000400 e3ah1B1 e6aytD1 100-100,102-125 28-52 false
1466 e3ah1B1_9_12 14.700000 0.000310 e3ah1B1 e6d7jA2 109-133 103-117,121-130 true
1467 e3ah1B1_9_12 14.700000 0.000310 e3ah1B1 e6d7jB5 109-133 103-117,121-130 true
1468 e3ah1B1_9_12 14.700000 0.000320 e3ah1B1 e6d7jC5 109-133 103-117,121-130 true
1469 e3ah1B1_9_12 14.700000 0.000320 e3ah1B1 e6d7jD2 109-133 103-117,121-130 true
1470 e3ah1B1_9_12 14.800000 0.000290 e3ah1B1 e6dxuA5 109-133 103-117,121-130 true
1471 e3ah1B1_9_12 14.800000 0.000300 e3ah1B1 e6dxuB2 109-133 103-117,121-130 true
1472 e3ah1B1_9_12 14.700000 0.000310 e3ah1B1 e6dxuC1 109-133 103-117,121-130 true
1473 e3ah1B1_9_12 14.800000 0.000290 e3ah1B1 e6dxuD1 109-133 103-117,121-130 true
1475 e3akfA2_5_8 1.500000 0.380000 e3akfA2 e6i38A1 382-395 33-46 true
1476 e3akfA2_5_8 1.500000 0.380000 e3akfA2 e6i39A1 382-395 33-46 true
1477 e3akfA2_5_8 1.500000 0.380000 e3akfA2 e6i3aA1 382-395 33-46 true
1478 e3akfA2_8_11 14.600000 0.000074 e3akfA2 e1k8kA1 414-428 127-141 true
1479 e3akfA2_8_11 14.600000 0.000074 e3akfA2 e1tyqA1 414-428 127-141 true
1480 e3akfA2_8_11 14.600000 0.000074 e3akfA2 e1u2vA1 414-428 127-141 true
1481 e3akfA2_8_11 14.600000 0.000074 e3akfA2 e2p9iA1 414-428 127-141 true
1482 e3akfA2_8_11 14.600000 0.000074 e3akfA2 e2p9kA1 414-428 127-141 true
1483 e3akfA2_8_11 14.600000 0.000074 e3akfA2 e2p9lA1 414-428 127-141 true
1484 e3akfA2_8_11 14.600000 0.000074 e3akfA2 e2p9nA1 414-428 127-141 true
1485 e3akfA2_8_11 14.700000 0.000071 e3akfA2 e2p9pA1 414-428 127-141 true
1486 e3akfA2_8_11 14.600000 0.000074 e3akfA2 e2p9sA1 414-428 127-141 true
1487 e3akfA2_8_11 14.600000 0.000074 e3akfA2 e2p9uA1 414-428 127-141 true
1488 e3akfA2_8_11 14.600000 0.000077 e3akfA2 e3dxkA2 414-428 127-141 true
1489 e3akfA2_8_11 14.600000 0.000076 e3akfA2 e3dxmA2 414-428 127-141 true
1490 e3akfA2_8_11 14.600000 0.000077 e3akfA2 e3rseA2 414-428 127-141 true
1491 e3akfA2_8_11 14.700000 0.000072 e3akfA2 e3ukrA4 414-428 127-141 true
1492 e3akfA2_8_11 14.600000 0.000073 e3akfA2 e3ukuA2 414-428 127-141 true
1493 e3akfA2_8_11 14.600000 0.000077 e3akfA2 e3uleA2 414-428 127-141 true
1494 e3akfA2_8_11 14.600000 0.000076 e3akfA2 e4jd2A2 414-428 127-141 true
1495 e3akfA2_8_11 14.500000 0.000079 e3akfA2 e4xeiA2 414-428 127-141 true
1496 e3akfA2_8_11 14.600000 0.000076 e3akfA2 e4xf2A1 414-428 127-141 true
1497 e3akfA2_8_11 14.600000 0.000076 e3akfA2 e4xf2T1 414-428 127-141 true
1498 e3akfA2_8_11 14.600000 0.000077 e3akfA2 e6decA1 414-428 127-141 true
1499 e3akfA2_8_11 14.600000 0.000076 e3akfA2 e6decH2 414-428 127-141 true
1500 e3brdA3_4_7 16.000000 0.000026 e3brdA3 e1f97A1 453-468 43-58 true
1501 e3brdA3_5_8 19.400000 0.000002 e3brdA3 e1f97A1 453-468 43-58 true
1502 e3brdA3_5_8 12.700000 0.000230 e3brdA3 e1nbqA3 455-468 46-59 true
1503 e3brdA3_5_8 12.800000 0.000230 e3brdA3 e1nbqB1 455-468 46-59 true
1504 e3brdA3_5_8 12.800000 0.000220 e3brdA3 e3eoyG1 455-468 46-59 true
1505 e3brdA3_5_8 12.800000 0.000220 e3brdA3 e3eoyH1 455-468 46-59 true
1506 e3brdA3_5_8 12.800000 0.000220 e3brdA3 e3eoyI1 455-468 46-59 true
1507 e3brdA3_5_8 12.800000 0.000220 e3brdA3 e3eoyJ1 455-468 46-59 true
1508 e3brdA3_5_8 12.800000 0.000220 e3brdA3 e3eoyK1 455-468 46-59 true
1509 e3brdA3_5_8 12.800000 0.000220 e3brdA3 e3eoyL1 455-468 46-59 true
1510 e3brdA3_5_8 12.800000 0.000220 e3brdA3 e4odbD1 455-468 46-59 true
1511 e3brdA3_5_8 12.800000 0.000220 e3brdA3 e4odbE1 455-468 46-59 true
1512 e3brdA3_5_8 12.800000 0.000220 e3brdA3 e4odbF1 455-468 46-59 true
1513 e3brdA3_6_9 12.800000 0.000140 e3brdA3 e1f97A1 454-469 44-59 true
1514 e3brdA3_8_11 13.900000 0.000060 e3brdA3 e1mkfA2 482-482,484-513 93-100,104-126 false
1515 e3brdA3_8_11 13.900000 0.000060 e3brdA3 e1mkfB2 482-482,484-513 93-100,104-126 false
1516 e3brdA3_8_11 13.900000 0.000060 e3brdA3 e1ml0A2 482-482,484-513 93-100,104-126 false
1517 e3brdA3_8_11 17.700000 0.000004 e3brdA3 e1ttuA1 487-504 363-380 true
1518 e3brdA3_8_11 13.900000 0.000060 e3brdA3 e2nyzA2 482-482,484-513 93-100,104-126 false
1519 e3brdA3_8_11 13.900000 0.000060 e3brdA3 e2nyzB2 482-482,484-513 93-100,104-126 false
1520 e3brdA3_8_11 13.900000 0.000060 e3brdA3 e2nz1A2 482-482,484-513 93-100,104-126 false
1521 e3brdA3_8_11 13.900000 0.000060 e3brdA3 e2nz1B2 482-482,484-513 93-100,104-126 false
1522 e3brdA3_8_11 13.900000 0.000060 e3brdA3 e2nz1X2 482-482,484-513 93-100,104-126 false
1524 e3brgC3_8_11 13.700000 0.000120 e3brgC3 e4gkzB4 315-330 78-82,85-95 false
1525 e3brgC3_8_11 13.700000 0.000120 e3brgC3 e6eh8B2 315-330 78-82,85-95 false
1526 e3brgC3_8_11 13.700000 0.000120 e3brgC3 e6eh9B2 315-330 78-82,85-95 false
1527 e3brgC3_8_11 13.700000 0.000120 e3brgC3 e6fr6B1 315-330 78-82,85-95 false
1528 e3brgC3_8_11 13.700000 0.000120 e3brgC3 e6fr7B2 315-330 78-82,85-95 false
1529 e3brgC3_8_11 13.700000 0.000120 e3brgC3 e6fr8B1 315-330 78-82,85-95 false
1530 e3btaA2_1_4 17.000000 0.000033 e3btaA2 e4aeeA4 34-50,53-55 39-41,655-43,660-662 false
1531 e3btaA2_1_4 17.000000 0.000033 e3btaA2 e4aeeB8 34-50,53-55 39-41,655-43,660-662 false
1532 e3bx1C1_3_6 15.200000 0.000130 e3bx1C1 e1ntjA5 63-65,68-93 5-31,49-50 false
1533 e3bx1C1_3_6 15.100000 0.000140 e3bx1C1 e2xrbA3 63-65,68-93 5-31,49-50 false
1534 e3bx1C1_3_6 15.100000 0.000140 e3bx1C1 e2xrdA7 63-65,68-93 5-31,49-50 false
1535 e3bx1C1_4_7 15.500000 0.000056 e3bx1C1 e1ntjA5 63-65,68-96 5-31,49-53 false
1536 e3bx1C1_4_7 15.400000 0.000062 e3bx1C1 e2xrbA3 63-65,68-96 5-31,49-53 false
1537 e3bx1C1_4_7 15.400000 0.000062 e3bx1C1 e2xrdA7 63-65,68-96 5-31,49-53 false
1538 e3ffzA4_1_4 6.200000 0.055000 e3ffzA4 e3t5vB1 1107-1112 155-159 false
1539 e3ffzA4_1_4 6.200000 0.054000 e3ffzA4 e3t5vE2 1107-1112 155-160 false
1541 e3ffzA4_1_4 6.200000 0.054000 e3ffzA4 e5l3tB2 1107-1112 155-160 true
1542 e3ffzA4_1_4 6.200000 0.054000 e3ffzA4 e5ubpB1 1107-1112 155-160 true
1543 e3ffzA4_3_6 12.200000 0.002900 e3ffzA4 e3dvgA1 1113-1125 46-58 true
1544 e3ffzA4_3_6 11.700000 0.004200 e3ffzA4 e4jqiL1 1113-1125 47-59 true
1545 e3ffzA4_3_6 14.200000 0.000660 e3ffzA4 e4x4zA1 1113-1125 46-58 true
1546 e3ffzA4_3_6 14.200000 0.000660 e3ffzA4 e4x4zB1 1113-1125 46-58 true
1547 e3ffzA4_3_6 11.600000 0.004200 e3ffzA4 e5f72T1 1113-1125 187-199 true
1548 e3ffzA4_3_6 11.700000 0.004100 e3ffzA4 e5uoeL1 1113-1125 47-59 true
1549 e3ffzA4_3_6 11.700000 0.004200 e3ffzA4 e5uoeN1 1113-1125 47-59 true
1550 e3ffzA4_3_6 11.700000 0.004100 e3ffzA4 e5uoeQ1 1113-1125 47-59 true
1551 e3ffzA4_3_6 11.800000 0.003900 e3ffzA4 e6kn9F2 1113-1125 186-198 true
1552 e3ffzA4_3_6 11.700000 0.004200 e3ffzA4 e6pwcL1 1113-1125 47-59 true
1553 e3ffzA4_8_11 18.300000 0.000010 e3ffzA4 e3g1pA1 1166-1180,1185-1200 162-165,167-174,177-186,195-203 false
1554 e3ffzA4_8_11 18.200000 0.000010 e3ffzA4 e3g1pB1 1166-1180,1185-1200 162-165,167-174,177-186,195-203 false
1555 e3ffzA4_8_11 18.300000 0.000010 e3ffzA4 e3p2uA1 1166-1180,1185-1200 162-165,167-174,177-186,195-203 false
1556 e3ffzA4_8_11 18.200000 0.000010 e3ffzA4 e3p2uB1 1166-1180,1185-1200 162-165,167-174,177-186,195-203 false
1557 e3fuqA2_3_6 11.000000 0.005300 e3fuqA2 e4jqiL1 1134-1147 46-59 true
1558 e3fuqA2_3_6 13.600000 0.000830 e3fuqA2 e4x4zA1 1134-1147 45-58 true
1559 e3fuqA2_3_6 13.600000 0.000830 e3fuqA2 e4x4zB1 1134-1147 45-58 true
1560 e3fuqA2_3_6 11.100000 0.004900 e3fuqA2 e6kn9F2 1134-1147 185-198 true
1561 e3fuqA2_3_6 11.000000 0.005300 e3fuqA2 e6pwcL1 1134-1147 46-59 true
1562 e3iirA1_3_6 13.300000 0.000570 e3iirA1 e4ofyD2 58-88 5-15,18-37 false
1563 e3iirA1_3_6 13.500000 0.000500 e3iirA1 e4ofyF3 58-88 8-18,21-40 false
1564 e3iirA1_4_7 14.500000 0.000190 e3iirA1 e4ofyD2 58-92 5-15,18-37,39-42 false
1565 e3iirA1_4_7 14.700000 0.000170 e3iirA1 e4ofyF3 58-93 8-18,21-40,42-46 false
1566 e3iirA1_8_11 14.200000 0.000290 e3iirA1 e1beiA1 132-147 20-35 true
1567 e3kmvA1_8_11 14.700000 0.000100 e3kmvA1 e1k8kA1 103-119 126-142 true
1568 e3kmvA1_8_11 14.700000 0.000100 e3kmvA1 e1tyqA1 103-119 126-142 true
1569 e3kmvA1_8_11 14.700000 0.000100 e3kmvA1 e1u2vA1 103-119 126-142 true
1570 e3kmvA1_8_11 14.700000 0.000100 e3kmvA1 e2p9iA1 103-119 126-142 true
1571 e3kmvA1_8_11 14.700000 0.000100 e3kmvA1 e2p9kA1 103-119 126-142 true
1572 e3kmvA1_8_11 14.700000 0.000100 e3kmvA1 e2p9lA1 103-119 126-142 true
1573 e3kmvA1_8_11 14.700000 0.000100 e3kmvA1 e2p9nA1 103-119 126-142 true
1574 e3kmvA1_8_11 14.800000 0.000096 e3kmvA1 e2p9pA1 103-119 126-142 true
1575 e3kmvA1_8_11 14.700000 0.000100 e3kmvA1 e2p9sA1 103-119 126-142 true
1576 e3kmvA1_8_11 14.700000 0.000100 e3kmvA1 e2p9uA1 103-119 126-142 true
1577 e3kmvA1_8_11 14.700000 0.000100 e3kmvA1 e3dxkA2 103-119 126-142 true
1578 e3kmvA1_8_11 14.700000 0.000100 e3kmvA1 e3dxmA2 103-119 126-142 true
1579 e3kmvA1_8_11 14.700000 0.000100 e3kmvA1 e3rseA2 103-119 126-142 true
1580 e3kmvA1_8_11 14.700000 0.000098 e3kmvA1 e3ukrA4 103-119 126-142 true
1581 e3kmvA1_8_11 14.700000 0.000099 e3kmvA1 e3ukuA2 103-119 126-142 true
1582 e3kmvA1_8_11 14.700000 0.000100 e3kmvA1 e3uleA2 103-119 126-142 true
1583 e3kmvA1_8_11 14.700000 0.000100 e3kmvA1 e4jd2A2 103-119 126-142 true
1584 e3kmvA1_8_11 14.600000 0.000110 e3kmvA1 e4xeiA2 103-119 126-142 true
1585 e3kmvA1_8_11 14.700000 0.000100 e3kmvA1 e4xf2A1 103-119 126-142 true
1586 e3kmvA1_8_11 14.700000 0.000100 e3kmvA1 e4xf2T1 103-119 126-142 true
1587 e3kmvA1_8_11 14.700000 0.000100 e3kmvA1 e6decA1 103-119 126-142 true
1588 e3kmvA1_8_11 14.700000 0.000100 e3kmvA1 e6decH2 103-119 126-142 true
1589 e3malA1_2_5 14.800000 0.000018 e3malA1 e1schA1 44-49,52-76 228-258 true
1590 e3malA1_2_5 14.800000 0.000018 e3malA1 e1schB1 44-49,52-76 228-258 true
1591 e3malA1_7_10 14.800000 0.000053 e3malA1 e4f4oC2 115-146 172-195,200-202,204-208 false
1592 e3malA1_7_10 14.700000 0.000054 e3malA1 e4f4oF3 115-146 177-200,205-207,209-213 false
1593 e3malA1_7_10 14.700000 0.000054 e3malA1 e4f4oI4 115-146 177-200,205-207,209-213 false
1594 e3malA1_7_10 14.700000 0.000054 e3malA1 e4f4oL4 115-146 177-200,205-207,209-213 false
1595 e3malA1_7_10 14.800000 0.000050 e3malA1 e4wjg21 115-146 177-200,205-207,209-213 false
1596 e3malA1_7_10 14.800000 0.000050 e3malA1 e4wjgC1 115-146 177-200,205-207,209-213 false
1597 e3malA1_7_10 14.800000 0.000050 e3malA1 e4wjgH1 115-146 177-200,205-207,209-213 false
1598 e3malA1_7_10 14.800000 0.000050 e3malA1 e4wjgM1 115-146 177-200,205-207,209-213 false
1599 e3malA1_7_10 14.800000 0.000050 e3malA1 e4wjgR1 115-146 177-200,205-207,209-213 false
1600 e3malA1_7_10 14.800000 0.000050 e3malA1 e4wjgW1 115-146 177-200,205-207,209-213 false
1601 e3malA1_7_10 14.800000 0.000051 e3malA1 e4x0iC1 115-146 178-201,206-208,210-214 false
1602 e3malA1_7_10 14.800000 0.000050 e3malA1 e4x0lC2 115-146 177-200,205-207,209-213 false
1603 e3malA1_7_10 14.800000 0.000052 e3malA1 e5hu6C1 115-146 183-206,211-213,215-219 false
1604 e3malA1_7_10 14.700000 0.000053 e3malA1 e6tb2C1 115-146 186-209,214-216,218-222 false
1605 e3n0kA1_4_7 14.300000 0.000046 e3n0kA1 e5j6yA1 48-67 104-107,109-124 true
1606 e3n0kA1_5_8 16.700000 0.000007 e3n0kA1 e5j6yA1 51-70 107-107,109-127 true
1607 e3n0kA1_5_8 14.100000 0.000044 e3n0kA1 e6t0qA1 53-67 259-273 true
1611 e3n0kA1_5_8 14.100000 0.000044 e3n0kA1 e6t1dD1 53-67 259-273 true
1612 e3n0kA1_5_8 14.100000 0.000044 e3n0kA1 e6t1dE1 53-67 259-273 true
1613 e3n0kA1_5_8 14.100000 0.000044 e3n0kA1 e6t1dF1 53-67 259-273 true
1614 e3n0kA1_6_9 7.100000 0.006900 e3n0kA1 e3hxjA1 64-79,82-87 111-132 true
1615 e3n0kA1_6_9 7.100000 0.006900 e3n0kA1 e3hxjB1 64-79,82-87 111-132 true
1616 e3n0kA1_6_9 7.100000 0.006900 e3n0kA1 e3hxjC1 64-79,82-87 111-132 true
1617 e3n0kA1_6_9 7.100000 0.006900 e3n0kA1 e3hxjD1 64-79,82-87 111-132 true
1618 e3n0kA1_6_9 6.700000 0.009000 e3n0kA1 e5yy8A1 61-74 236-249 true
1619 e3n0kA1_6_9 6.700000 0.009500 e3n0kA1 e6n3hA1 61-74 550-563 true
1620 e3n0kA1_6_9 6.700000 0.009000 e3n0kA1 e6n3hB1 61-74 550-563 true
1621 e3n0kA1_7_10 8.800000 0.000530 e3n0kA1 e3hxjA1 65-79,82-88 112-133 true
1622 e3n0kA1_7_10 8.800000 0.000530 e3n0kA1 e3hxjB1 65-79,82-88 112-133 true
1623 e3n0kA1_7_10 8.800000 0.000530 e3n0kA1 e3hxjC1 65-79,82-88 112-133 true
1624 e3n0kA1_7_10 8.800000 0.000530 e3n0kA1 e3hxjD1 65-79,82-88 112-133 true
1625 e3n7lA2_5_8 11.900000 0.000790 e3n7lA2 e4cmpA1 80-91,97-97 1326-1338 false
1626 e3n7lA2_5_8 11.900000 0.000790 e3n7lA2 e4cmpB4 80-91,97-97 1326-1338 false
1627 e3n7lA2_5_8 11.900000 0.000790 e3n7lA2 e4cmqA5 80-91,97-97 1326-1338 false
1628 e3n7lA2_5_8 11.900000 0.000790 e3n7lA2 e4cmqB5 80-91,97-97 1326-1338 false
1629 e3n7lA2_5_8 11.900000 0.000800 e3n7lA2 e4oo8A3 80-91,97-97 1326-1338 false
1630 e3n7lA2_5_8 11.900000 0.000790 e3n7lA2 e4oo8D4 80-91,97-97 1326-1338 false
1631 e3n7lA2_5_8 11.900000 0.000790 e3n7lA2 e4un3B2 80-91,97-97 1326-1338 false
1632 e3n7lA2_5_8 11.900000 0.000790 e3n7lA2 e4un4B4 80-91,97-97 1326-1338 false
1633 e3n7lA2_5_8 11.900000 0.000790 e3n7lA2 e4un5B1 80-91,97-97 1326-1338 false
1634 e3n7lA2_5_8 11.900000 0.000800 e3n7lA2 e4zt0A3 80-91,97-97 1326-1338 false
1635 e3n7lA2_5_8 11.900000 0.000800 e3n7lA2 e4zt0C4 80-91,97-97 1326-1338 false
1636 e3n7lA2_5_8 11.800000 0.000810 e3n7lA2 e4zt9A1 80-91,97-97 1326-1338 false
1637 e3n7lA2_5_8 11.900000 0.000790 e3n7lA2 e4zt9C4 80-91,97-97 1326-1338 false
1638 e3n7lA2_5_8 14.000000 0.000170 e3n7lA2 e5b2rB5 80-91 1326-1337 false
1639 e3n7lA2_5_8 14.000000 0.000170 e3n7lA2 e5b2sB2 80-91 1326-1337 false
1640 e3n7lA2_5_8 11.600000 0.000940 e3n7lA2 e5b2tB3 80-91 1326-1337 false
1641 e3n7lA2_5_8 11.900000 0.000790 e3n7lA2 e5f9rB3 80-91,97-97 1326-1338 false
1642 e3n7lA2_5_8 11.900000 0.000790 e3n7lA2 e5fq5B4 80-91,97-97 1326-1338 false
1643 e3n7lA2_5_8 14.000000 0.000170 e3n7lA2 e5fw1B2 80-91 1326-1337 false
1644 e3n7lA2_5_8 14.000000 0.000170 e3n7lA2 e5fw2B5 80-91 1326-1337 false
1645 e3n7lA2_5_8 11.700000 0.000930 e3n7lA2 e5fw3B5 80-91 1326-1337 false
1646 e3n7lA2_5_8 11.800000 0.000810 e3n7lA2 e5vw1A2 80-91,97-97 1326-1338 false
1647 e3n7lA2_5_8 11.900000 0.000800 e3n7lA2 e5vzlA4 80-91,97-97 1326-1338 false
1648 e3n7lA2_5_8 11.900000 0.000800 e3n7lA2 e5xblA1 80-91,97-97 1326-1338 false
1649 e3n7lA2_5_8 11.800000 0.000810 e3n7lA2 e5y36A1 80-91,97-97 1326-1338 false
1650 e3n7lA2_5_8 11.900000 0.000800 e3n7lA2 e6aebB1 80-91,97-97 1326-1338 false
1651 e3n7lA2_5_8 11.900000 0.000800 e3n7lA2 e6aebF2 80-91,97-97 1326-1338 false
1652 e3n7lA2_5_8 11.900000 0.000800 e3n7lA2 e6aegB4 80-91,97-97 1326-1338 false
1653 e3n7lA2_5_8 11.800000 0.000810 e3n7lA2 e6ifoA2 80-91,97-97 1326-1338 false
1654 e3n7lA2_5_8 11.800000 0.000810 e3n7lA2 e6ifoB5 80-91,97-97 1326-1338 false
1655 e3n7lA2_5_8 11.900000 0.000790 e3n7lA2 e6k3zB2 80-91,97-97 1326-1338 false
1656 e3n7lA2_5_8 11.900000 0.000810 e3n7lA2 e6k4pB3 80-91,97-97 1326-1338 false
1657 e3n7lA2_5_8 11.900000 0.000810 e3n7lA2 e6k4qB5 80-91,97-97 1326-1338 false
1658 e3n7lA2_5_8 11.900000 0.000790 e3n7lA2 e6k4sB3 80-91,97-97 1326-1338 false
1659 e3n7lA2_5_8 11.900000 0.000790 e3n7lA2 e6k4uB3 80-91,97-97 1326-1338 false
1660 e3n7lA2_5_8 11.900000 0.000790 e3n7lA2 e6k57B5 80-91,97-97 1326-1338 false
1661 e3n7lA2_5_8 11.900000 0.000800 e3n7lA2 e6mcbA5 80-91,97-97 1326-1338 false
1662 e3n7lA2_5_8 11.900000 0.000800 e3n7lA2 e6mccA4 80-91,97-97 1326-1338 false
1663 e3n7lA2_5_8 11.900000 0.000800 e3n7lA2 e6o0xA2 80-91,97-97 1326-1338 false
1664 e3n7lA2_5_8 11.900000 0.000800 e3n7lA2 e6o0zA5 80-91,97-97 1326-1338 false
1665 e3n7lA2_7_10 14.500000 0.000055 e3n7lA2 e4yb9D2 127-144 288-291,295-308 false
1666 e3n7lA2_7_10 14.700000 0.000049 e3n7lA2 e4ybqA1 127-148 287-290,294-311 false
1667 e3n7lA2_7_10 14.700000 0.000049 e3n7lA2 e4ybqB2 127-148 287-290,294-311 false
1668 e3n7lA2_8_11 14.100000 0.000058 e3n7lA2 e4yb9D2 127-146 288-291,295-310 false
1669 e3nbeA1_5_8 14.000000 0.000160 e3nbeA1 e5oxtA1 70-76,78-91 103-109,111-124 false
1670 e3nbeA1_5_8 14.000000 0.000160 e3nbeA1 e5oxtB1 70-76,78-91 103-109,111-124 false
1671 e3nbeA1_5_8 14.000000 0.000160 e3nbeA1 e5oxtC1 70-76,78-91 103-109,111-124 false
1672 e3nbeA1_5_8 14.000000 0.000160 e3nbeA1 e5oxuA1 70-76,78-91 103-109,111-124 false
1673 e3nbeA1_5_8 14.000000 0.000160 e3nbeA1 e5oy1A1 70-76,78-91 103-109,111-124 false
1674 e3nbeA1_5_8 14.000000 0.000160 e3nbeA1 e5oy2A2 70-76,78-91 103-109,111-124 false
1675 e3nbeA1_5_8 14.000000 0.000160 e3nbeA1 e6ekwA2 70-76,78-91 103-109,111-124 false
1676 e3nbeA1_5_8 14.000000 0.000160 e3nbeA1 e6ekxA1 70-76,78-91 103-109,111-124 false
1677 e3nbeA1_5_8 14.000000 0.000160 e3nbeA1 e6ekyA2 70-76,78-91 103-109,111-124 false
1678 e3nbeA1_5_8 14.000000 0.000160 e3nbeA1 e6ekzA1 70-76,78-91 103-109,111-124 false
1679 e3nbeA1_5_8 14.000000 0.000160 e3nbeA1 e6el0A1 70-76,78-91 103-109,111-124 false
1680 e3nbeA1_5_8 14.000000 0.000160 e3nbeA1 e6el4A1 70-76,78-91 103-109,111-124 false
1681 e3o44B2_4_7 6.600000 0.006200 e3o44B2 e6w9cA1 500-508 80-88 true
1682 e3o44B2_4_7 6.600000 0.006200 e3o44B2 e6w9cB2 500-508 80-88 true
1683 e3o44B2_4_7 6.600000 0.006200 e3o44B2 e6w9cC2 500-508 80-88 true
1684 e3pmeA2_2_5 10.200000 0.001300 e3pmeA2 e2c5qA1 1114-1135 173-182,185-196 false
1685 e3pmeA2_2_5 10.200000 0.001300 e3pmeA2 e2c5qB1 1114-1135 174-183,186-197 false
1686 e3pmeA2_2_5 10.200000 0.001300 e3pmeA2 e2c5qC1 1114-1135 174-183,186-197 false
1687 e3pmeA2_2_5 10.200000 0.001300 e3pmeA2 e2c5qD1 1114-1135 174-183,186-197 false
1688 e3pmeA2_2_5 10.200000 0.001300 e3pmeA2 e2c5qE1 1114-1135 174-183,186-197 false
1689 e3pmeA2_2_5 10.200000 0.001300 e3pmeA2 e2c5qF1 1114-1135 174-183,186-197 false
1690 e3qr5B1_5_8 14.300000 0.000240 e3qr5B1 e4o9fA1 125-136,139-143 16-19,30-42 false
1692 e3qr5B1_8_11 15.300000 0.000160 e3qr5B1 e1gnuA1 163-176 9-22 true
1693 e3qr5B1_8_11 15.400000 0.000160 e3qr5B1 e1kjtA1 163-176 9-22 true
1694 e3qr5B1_8_11 15.300000 0.000170 e3qr5B1 e1kotA1 163-176 11-24 true
1695 e3qr5B1_8_11 15.300000 0.000170 e3qr5B1 e3d32A1 163-176 11-24 true
1696 e3qr5B1_8_11 15.300000 0.000160 e3qr5B1 e3d32B1 163-176 11-24 true
1697 e3qr5B1_8_11 15.300000 0.000170 e3qr5B1 e3dowA1 163-176 11-24 true
1698 e3qr5B1_8_11 15.300000 0.000160 e3qr5B1 e3wimA1 163-176 9-22 true
1699 e3qr5B1_8_11 15.200000 0.000170 e3qr5B1 e4xc2A1 163-176 9-22 true
1700 e3qr5B1_8_11 15.300000 0.000160 e3qr5B1 e4xc2B1 163-176 9-22 true
1701 e3qr5B1_8_11 15.300000 0.000170 e3qr5B1 e4xc2C1 163-176 9-22 true
1702 e3qr5B1_8_11 15.200000 0.000170 e3qr5B1 e4xc2D1 163-176 9-22 true
1703 e3qr5B1_8_11 15.900000 0.000110 e3qr5B1 e5dpsA1 163-176 15-28 true
1704 e3qr5B1_8_11 15.900000 0.000100 e3qr5B1 e5dpsB1 163-176 16-29 true
1705 e3qr5B1_8_11 15.900000 0.000110 e3qr5B1 e5dpsC1 163-176 15-28 true
1706 e3qr5B1_8_11 15.300000 0.000160 e3qr5B1 e5yirA1 163-176 9-22 true
1707 e3qr5B1_8_11 15.300000 0.000160 e3qr5B1 e5yirB1 163-176 9-22 true
1708 e3qr5B1_8_11 15.300000 0.000160 e3qr5B1 e5yirD1 163-176 9-22 true
1709 e3qr5B1_8_11 15.300000 0.000160 e3qr5B1 e6a9xD1 163-176 9-22 true
1710 e3qr5B1_8_11 16.200000 0.000086 e3qr5B1 e6hb9A1 163-176 9-22 true
1711 e3qr5B1_8_11 15.800000 0.000120 e3qr5B1 e6hogA1 163-176 9-22 true
1712 e3qr5B1_8_11 15.500000 0.000140 e3qr5B1 e6hohA1 163-176 9-22 true
1713 e3qr5B1_8_11 15.800000 0.000120 e3qr5B1 e6hohB1 163-176 9-22 true
1714 e3qr5B1_8_11 15.800000 0.000120 e3qr5B1 e6hohC1 163-176 9-22 true
1715 e3qr5B1_8_11 15.800000 0.000120 e3qr5B1 e6hohD1 163-176 9-22 true
1716 e3qr5B1_8_11 16.200000 0.000086 e3qr5B1 e6hojA1 163-176 9-22 true
1717 e3qr5B1_8_11 16.200000 0.000086 e3qr5B1 e6hojB1 163-176 9-22 true
1718 e3qr5B1_8_11 16.200000 0.000086 e3qr5B1 e6hojC1 163-176 9-22 true
1719 e3qr5B1_8_11 16.300000 0.000083 e3qr5B1 e6hokA1 163-176 9-22 true
1720 e3qr5B1_8_11 15.500000 0.000150 e3qr5B1 e6hylA1 163-176 9-22 true
1721 e3qr5B1_8_11 15.500000 0.000150 e3qr5B1 e6hylB1 163-176 9-22 true
1722 e3qr5B1_8_11 15.500000 0.000150 e3qr5B1 e6hymA1 163-176 9-22 true
1723 e3qr5B1_8_11 15.400000 0.000150 e3qr5B1 e6hymB1 163-176 9-22 true
1724 e3qr5B1_8_11 15.700000 0.000130 e3qr5B1 e6hynA1 163-176 9-22 true
1725 e3qr5B1_8_11 15.700000 0.000130 e3qr5B1 e6hyoA1 163-176 9-22 true
1726 e3qr5B1_9_12 15.600000 0.000110 e3qr5B1 e1gnuA1 163-176 9-22 true
1727 e3qr5B1_9_12 15.700000 0.000110 e3qr5B1 e1kjtA1 163-176 9-22 true
1728 e3qr5B1_9_12 15.500000 0.000120 e3qr5B1 e1kotA1 163-176 11-24 true
1729 e3qr5B1_9_12 15.500000 0.000120 e3qr5B1 e3d32A1 163-176 11-24 true
1730 e3qr5B1_9_12 15.600000 0.000110 e3qr5B1 e3d32B1 163-176 11-24 true
1731 e3qr5B1_9_12 15.500000 0.000120 e3qr5B1 e3dowA1 163-176 11-24 true
1732 e3qr5B1_9_12 15.600000 0.000110 e3qr5B1 e3wimA1 163-176 9-22 true
1733 e3qr5B1_9_12 15.600000 0.000110 e3qr5B1 e4xc2A1 163-176 9-22 true
1734 e3qr5B1_9_12 15.800000 0.000099 e3qr5B1 e4xc2B1 163-176 9-22 true
1735 e3qr5B1_9_12 15.700000 0.000110 e3qr5B1 e4xc2C1 163-176 9-22 true
1736 e3qr5B1_9_12 15.600000 0.000110 e3qr5B1 e4xc2D1 163-176 9-22 true
1737 e3qr5B1_9_12 16.200000 0.000071 e3qr5B1 e5dpsA1 163-176 15-28 true
1738 e3qr5B1_9_12 16.200000 0.000071 e3qr5B1 e5dpsB1 163-176 16-29 true
1739 e3qr5B1_9_12 16.300000 0.000070 e3qr5B1 e5dpsC1 163-176 15-28 true
1740 e3qr5B1_9_12 15.600000 0.000110 e3qr5B1 e5yirA1 163-176 9-22 true
1741 e3qr5B1_9_12 15.600000 0.000110 e3qr5B1 e5yirB1 163-176 9-22 true
1742 e3qr5B1_9_12 15.600000 0.000110 e3qr5B1 e5yirD1 163-176 9-22 true
1743 e3qr5B1_9_12 15.600000 0.000110 e3qr5B1 e6a9xD1 163-176 9-22 true
1744 e3qr5B1_9_12 16.400000 0.000063 e3qr5B1 e6hb9A1 163-176 9-22 true
1745 e3qr5B1_9_12 16.100000 0.000078 e3qr5B1 e6hogA1 163-176 9-22 true
1746 e3qr5B1_9_12 15.900000 0.000089 e3qr5B1 e6hohA1 163-176 9-22 true
1747 e3qr5B1_9_12 16.100000 0.000078 e3qr5B1 e6hohB1 163-176 9-22 true
1748 e3qr5B1_9_12 16.100000 0.000081 e3qr5B1 e6hohC1 163-176 9-22 true
1749 e3qr5B1_9_12 15.900000 0.000088 e3qr5B1 e6hohD1 163-176 9-22 true
1750 e3qr5B1_9_12 16.300000 0.000069 e3qr5B1 e6hojA1 163-176 9-22 true
1751 e3qr5B1_9_12 16.200000 0.000071 e3qr5B1 e6hojB1 163-176 9-22 true
1752 e3qr5B1_9_12 16.300000 0.000069 e3qr5B1 e6hojC1 163-176 9-22 true
1753 e3qr5B1_9_12 16.200000 0.000072 e3qr5B1 e6hokA1 163-176 9-22 true
1754 e3qr5B1_9_12 15.800000 0.000097 e3qr5B1 e6hylA1 163-176 9-22 true
1755 e3qr5B1_9_12 15.800000 0.000097 e3qr5B1 e6hylB1 163-176 9-22 true
1756 e3qr5B1_9_12 15.800000 0.000098 e3qr5B1 e6hymA1 163-176 9-22 true
1757 e3qr5B1_9_12 15.700000 0.000100 e3qr5B1 e6hymB1 163-176 9-22 true
1758 e3qr5B1_9_12 16.000000 0.000083 e3qr5B1 e6hynA1 163-176 9-22 true
1759 e3qr5B1_9_12 15.800000 0.000097 e3qr5B1 e6hyoA1 163-176 9-22 true
1760 e3r4sA2_5_8 13.900000 0.000230 e3r4sA2 e4xgtA2 1182-1200,1202-1220 21-57,59-59 false
1761 e3r4sA2_5_8 12.900000 0.000460 e3r4sA2 e5b2rB5 1169-1182 1326-1339 true
1762 e3r4sA2_5_8 12.900000 0.000460 e3r4sA2 e5b2sB2 1169-1182 1326-1339 true
1763 e3r4sA2_5_8 13.900000 0.000230 e3r4sA2 e5dzrA3 1182-1200,1202-1220 21-57,59-59 false
1764 e3r4sA2_5_8 13.900000 0.000230 e3r4sA2 e5e02A4 1182-1200,1202-1220 21-57,59-59 false
1765 e3r4sA2_5_8 13.000000 0.000460 e3r4sA2 e5fw1B2 1169-1181 1326-1338 true
1766 e3r4sA2_5_8 12.900000 0.000460 e3r4sA2 e5fw2B5 1169-1181 1326-1338 true
1767 e3r4sA2_5_8 13.900000 0.000230 e3r4sA2 e6bb8A6 1182-1200,1202-1220 21-57,59-59 false
1768 e3r4sA2_6_9 14.500000 0.000049 e3r4sA2 e4xgtA2 1184-1200,1202-1222 23-57,59-61 false
1769 e3r4sA2_6_9 14.500000 0.000050 e3r4sA2 e5dzrA3 1184-1200,1202-1222 23-57,59-61 false
1770 e3r4sA2_6_9 14.500000 0.000050 e3r4sA2 e5e02A4 1184-1200,1202-1222 23-57,59-61 false
1771 e3r4sA2_6_9 14.500000 0.000050 e3r4sA2 e6bb8A6 1184-1200,1202-1222 23-57,59-61 false
1772 e3r4sA2_7_10 13.400000 0.000084 e3r4sA2 e4yb9D2 1220-1235 292-307 true
1773 e3r4sA2_7_10 13.300000 0.000092 e3r4sA2 e4ybqA1 1220-1239 291-310 true
1774 e3r4sA2_7_10 13.300000 0.000092 e3r4sA2 e4ybqB2 1220-1239 291-310 true
1775 e3s8jA1_5_8 13.600000 0.000240 e3s8jA1 e3i2nA1 88-115 256-283 true
1776 e3tc2A1_2_5 16.700000 0.000091 e3tc2A1 e6blaL2 48-58,60-75 43-69 false
1777 e3tc2A1_2_5 16.700000 0.000091 e3tc2A1 e6c5vL2 48-58,60-75 43-69 false
1778 e3tc2A1_3_6 14.600000 0.000230 e3tc2A1 e6blaL2 51-58,60-75 46-69 false
1779 e3tc2A1_3_6 14.600000 0.000230 e3tc2A1 e6c5vL2 51-58,60-75 46-69 false
1780 e3tc2A1_4_7 13.100000 0.000300 e3tc2A1 e1ef7A1 87-91,94-111 105-114,124-136 false
1781 e3tc2A1_4_7 13.100000 0.000300 e3tc2A1 e1ef7B1 87-91,94-111 105-114,124-136 false
1782 e3tc2A1_4_7 14.900000 0.000081 e3tc2A1 e1ntjA5 68-72,74-91,94-99 5-32,50-50 false
1783 e3tc2A1_4_7 14.700000 0.000090 e3tc2A1 e2xrbA3 68-72,74-91,94-99 5-32,50-50 false
1784 e3tc2A1_4_7 14.700000 0.000090 e3tc2A1 e2xrdA7 68-72,74-91,94-99 5-32,50-50 false
1785 e3tc2A1_4_7 11.400000 0.000950 e3tc2A1 e4ofyD2 65-87 129-151 false
1786 e3tc2A1_6_9 14.600000 0.000230 e3tc2A1 e5avqB1 123-133 26-36 true
1787 e3tc2A1_6_9 14.600000 0.000230 e3tc2A1 e5avrB1 123-133 26-36 true
1788 e3tc2A1_6_9 14.600000 0.000230 e3tc2A1 e5avsB1 123-133 26-36 true
1789 e3tc2A1_6_9 14.600000 0.000230 e3tc2A1 e5avtB1 123-133 26-36 true
1790 e3tc2A1_6_9 14.600000 0.000230 e3tc2A1 e5avuB2 123-133 26-36 true
1791 e3tc2A1_6_9 14.600000 0.000230 e3tc2A1 e5avvB2 123-133 26-36 true
1792 e3tc2A1_6_9 14.600000 0.000230 e3tc2A1 e5avwB1 123-133 26-36 true
1793 e3tc2A1_6_9 14.600000 0.000230 e3tc2A1 e5avxB2 123-133 26-36 true
1794 e3tc2A1_6_9 14.600000 0.000230 e3tc2A1 e5avyB1 123-133 26-36 true
1795 e3tc2A1_6_9 14.600000 0.000230 e3tc2A1 e5avzB2 123-133 26-36 true
1796 e3tc2A1_6_9 14.600000 0.000230 e3tc2A1 e5aw0B2 123-133 26-36 true
1797 e3tc2A1_6_9 14.600000 0.000230 e3tc2A1 e5aw1B1 123-133 26-36 true
1798 e3tc2A1_6_9 14.600000 0.000230 e3tc2A1 e5aw2B2 123-133 26-36 true
1799 e3tc2A1_6_9 14.600000 0.000230 e3tc2A1 e5aw3B1 123-133 26-36 true
1800 e3tc2A1_6_9 14.600000 0.000230 e3tc2A1 e5aw4B2 123-133 26-36 true
1801 e3tc2A1_6_9 14.600000 0.000230 e3tc2A1 e5aw5B1 123-133 26-36 true
1802 e3tc2A1_6_9 14.600000 0.000230 e3tc2A1 e5aw6B2 123-133 26-36 true
1803 e3tc2A1_6_9 14.600000 0.000230 e3tc2A1 e5aw7B1 123-133 26-36 true
1804 e3tc2A1_6_9 14.600000 0.000230 e3tc2A1 e5aw8B2 123-133 26-36 true
1805 e3tc2A1_6_9 14.600000 0.000230 e3tc2A1 e5aw9B2 123-133 26-36 true
1806 e3v0aB4_3_6 13.900000 0.000043 e3v0aB4 e1k0kA1 1085-1117 58-90 true
1807 e3v0aB4_3_6 13.900000 0.000043 e3v0aB4 e1yprA1 1085-1117 58-90 true
1808 e3v0aB4_3_6 13.900000 0.000043 e3v0aB4 e1yprB1 1085-1117 58-90 true
1809 e3v0aB4_7_10 13.600000 0.000038 e3v0aB4 e3s94A4 1142-1163 173-194 true
1810 e3v0aB4_7_10 13.700000 0.000038 e3v0aB4 e3s94B4 1142-1163 173-194 true
1811 e3v0aB4_7_10 13.700000 0.000038 e3v0aB4 e3sobB3 1142-1163 173-194 true
1812 e3v0aB4_7_10 13.700000 0.000038 e3v0aB4 e3soqA3 1142-1163 173-194 true
1813 e3v0aB4_7_10 13.700000 0.000038 e3v0aB4 e3sovA3 1142-1163 173-194 true
1814 e3v0aB4_7_10 13.600000 0.000039 e3v0aB4 e4dg6A2 1142-1163 154-175 true
1815 e3v0aB4_7_10 7.100000 0.004100 e3v0aB4 e5amqA5 1138-1166 598-626 true
1816 e3v0aB4_7_10 13.700000 0.000038 e3v0aB4 e5gjeA1 1142-1163 154-175 true
1817 e3v0aB4_9_12 13.700000 0.000029 e3v0aB4 e1wy6A1 1169-1183 38-52 true
1818 e3vt2A4_4_7 6.300000 0.180000 e3vt2A4 e4l1mC1 413-422 710-719 true
1819 e3vt2A4_7_10 13.300000 0.001800 e3vt2A4 e6mrmA2 428-446 63-81 true
1820 e3vt2A4_7_10 13.300000 0.001800 e3vt2A4 e6mrmB2 428-446 63-81 true
1821 e3vt2A4_7_10 12.900000 0.002400 e3vt2A4 e6mrmC1 428-446 63-81 true
1822 e3vt2A4_8_11 11.000000 0.006100 e3vt2A4 e3j9wAF1 443-459 52-68 true
1823 e3vt2A4_8_11 11.000000 0.006100 e3vt2A4 e5njtF1 443-459 52-68 true
1824 e3vt2A4_8_11 11.100000 0.005800 e3vt2A4 e6ha1f1 443-459 52-68 true
1825 e3vt2A4_8_11 11.100000 0.005800 e3vt2A4 e6ha8f1 443-459 52-68 true
1826 e3vt2A4_8_11 11.100000 0.005800 e3vt2A4 e6htqf1 443-459 52-68 true
1827 e3vt2A4_9_12 8.900000 0.044000 e3vt2A4 e4l1mA1 459-481,483-488 288-298,304-321 false
1828 e3vt2A4_9_12 8.900000 0.042000 e3vt2A4 e4l1mC1 459-481,483-488 282-292,298-315 false
1829 e3vuoA4_3_6 14.300000 0.000032 e3vuoA4 e1k0kA1 1083-1116 57-90 true
1830 e3vuoA4_3_6 14.300000 0.000032 e3vuoA4 e1yprA1 1083-1116 57-90 true
1831 e3vuoA4_3_6 14.300000 0.000032 e3vuoA4 e1yprB1 1083-1116 57-90 true
1832 e3wa1A2_7_10 13.700000 0.000043 e3wa1A2 e6kryA2 143-160 224-241 true
1833 e3wa1A2_8_11 14.500000 0.000019 e3wa1A2 e6kryA2 143-160 224-241 true
1834 e3winA1_5_8 6.700000 0.049000 e3winA1 e4fnvA2 209-226 593-610 true
1835 e3winA1_7_10 14.000000 0.000170 e3winA1 e1svvA1 240-260 308-328 true
1836 e3winA1_8_11 14.000000 0.000230 e3winA1 e1svvA1 240-260 308-328 true
1837 e3wmuB1_5_8 13.700000 0.000120 e3wmuB1 e5wu5B2 60-87 54-67,70-83 false
1838 e3wmuB1_5_8 13.700000 0.000120 e3wmuB1 e5wu6A1 60-87 54-67,70-83 false
1839 e3wmuB1_5_8 13.700000 0.000120 e3wmuB1 e5wu6B2 60-87 54-67,70-83 false
1840 e3wmuB1_5_8 13.700000 0.000120 e3wmuB1 e5wu6C3 60-87 54-67,70-83 false
1841 e4an6A1_2_5 17.200000 0.000045 e4an6A1 e6blaL2 43-68 43-68 true
1842 e4an6A1_2_5 17.200000 0.000045 e4an6A1 e6c5vL2 43-68 43-68 true
1843 e4an6A1_4_7 17.400000 0.000033 e4an6A1 e5d1qC2 60-103 76-79,81-82,85-107,109-123 false
1844 e4an6A1_4_7 17.500000 0.000030 e4an6A1 e5d1xC1 60-103 71-74,76-77,80-102,104-118 false
1845 e4cjmA1_1_4 15.000000 0.000480 e4cjmA1 e2dxuB2 66-88 4-8,10-27 false
1846 e4cjmA1_1_4 14.500000 0.000680 e4cjmA1 e2ejfB1 66-88 4-8,10-27 false
1847 e4cjmA1_1_4 14.500000 0.000680 e4cjmA1 e2ejgB1 66-88 4-8,10-27 false
1848 e4cjmA1_2_5 16.600000 0.000160 e4cjmA1 e1wnlA1 67-92,94-94,96-97 5-8,10-34 false
1849 e4cjmA1_2_5 16.600000 0.000160 e4cjmA1 e1wnlB1 67-92,94-94,96-97 5-8,10-34 false
1850 e4cjmA1_2_5 16.600000 0.000160 e4cjmA1 e1wpyA1 67-92,94-94,96-97 5-8,10-34 false
1851 e4cjmA1_2_5 16.600000 0.000160 e4cjmA1 e1wpyB1 67-92,94-94,96-97 5-8,10-34 false
1852 e4cjmA1_2_5 16.600000 0.000160 e4cjmA1 e1wq7A1 67-92,94-94,96-97 5-8,10-34 false
1853 e4cjmA1_2_5 16.600000 0.000160 e4cjmA1 e1wq7B1 67-92,94-94,96-97 5-8,10-34 false
1854 e4cjmA1_2_5 16.600000 0.000160 e4cjmA1 e1wqwA1 67-92,94-94,96-97 5-8,10-34 false
1855 e4cjmA1_2_5 16.600000 0.000160 e4cjmA1 e1wqwB1 67-92,94-94,96-97 5-8,10-34 false
1856 e4cjmA1_2_5 16.600000 0.000160 e4cjmA1 e1x01A1 67-92,94-94,96-97 5-8,10-34 false
1857 e4cjmA1_2_5 16.600000 0.000160 e4cjmA1 e1x01B1 67-92,94-94,96-97 5-8,10-34 false
1858 e4cjmA1_2_5 16.600000 0.000160 e4cjmA1 e2deqA1 67-92,94-94,96-97 5-8,10-34 false
1859 e4cjmA1_2_5 16.700000 0.000150 e4cjmA1 e2deqB1 67-92,94-94,96-97 5-8,10-34 false
1860 e4cjmA1_2_5 16.600000 0.000160 e4cjmA1 e2djzA1 67-92,94-94,96-97 5-8,10-34 false
1861 e4cjmA1_2_5 16.900000 0.000130 e4cjmA1 e2djzB1 67-92,94-94,96-97 5-8,10-34 false
1862 e4cjmA1_2_5 16.600000 0.000160 e4cjmA1 e2dkgA1 67-92,94-94,96-97 5-8,10-34 false
1863 e4cjmA1_2_5 16.600000 0.000160 e4cjmA1 e2dkgB1 67-92,94-94,96-97 5-8,10-34 false
1864 e4cjmA1_2_5 16.600000 0.000160 e4cjmA1 e2dthA1 67-92,94-94,96-97 5-8,10-34 false
1865 e4cjmA1_2_5 16.600000 0.000160 e4cjmA1 e2dthB1 67-92,94-94,96-97 5-8,10-34 false
1866 e4cjmA1_2_5 16.600000 0.000160 e4cjmA1 e2dtiA1 67-92,94-94,96-97 5-8,10-34 false
1867 e4cjmA1_2_5 16.600000 0.000160 e4cjmA1 e2dtiB1 67-92,94-94,96-97 5-8,10-34 false
1868 e4cjmA1_2_5 16.600000 0.000160 e4cjmA1 e2dtoA1 67-92,94-94,96-97 5-8,10-34 false
1869 e4cjmA1_2_5 16.600000 0.000160 e4cjmA1 e2dtoB1 67-92,94-94,96-97 5-8,10-34 false
1870 e4cjmA1_2_5 16.600000 0.000160 e4cjmA1 e2dveA1 67-92,94-94,96-97 5-8,10-34 false
1871 e4cjmA1_2_5 16.600000 0.000160 e4cjmA1 e2dveB1 67-92,94-94,96-97 5-8,10-34 false
1872 e4cjmA1_2_5 16.600000 0.000160 e4cjmA1 e2dxtA1 67-92,94-94,96-97 5-8,10-34 false
1873 e4cjmA1_2_5 16.600000 0.000160 e4cjmA1 e2dxtB1 67-92,94-94,96-97 5-8,10-34 false
1874 e4cjmA1_2_5 16.600000 0.000160 e4cjmA1 e2dxuA1 67-92,94-94,96-97 5-8,10-34 false
1875 e4cjmA1_2_5 17.600000 0.000083 e4cjmA1 e2dxuB2 67-92,94-94,96-97 5-8,10-34 false
1876 e4cjmA1_2_5 16.600000 0.000160 e4cjmA1 e2dz9A1 67-92,94-94,96-97 5-8,10-34 false
1877 e4cjmA1_2_5 16.600000 0.000160 e4cjmA1 e2dz9B1 67-92,94-94,96-97 5-8,10-34 false
1878 e4cjmA1_2_5 16.600000 0.000160 e4cjmA1 e2dzcA1 67-92,94-94,96-97 5-8,10-34 false
1879 e4cjmA1_2_5 16.600000 0.000160 e4cjmA1 e2dzcB1 67-92,94-94,96-97 5-8,10-34 false
1880 e4cjmA1_2_5 16.600000 0.000160 e4cjmA1 e2e10A2 67-92,94-94,96-97 5-8,10-34 false
1881 e4cjmA1_2_5 16.900000 0.000130 e4cjmA1 e2e10B1 67-92,94-94,96-97 5-8,10-34 false
1882 e4cjmA1_2_5 16.600000 0.000160 e4cjmA1 e2e1hA1 67-92,94-94,96-97 5-8,10-34 false
1883 e4cjmA1_2_5 16.600000 0.000160 e4cjmA1 e2e1hB1 67-92,94-94,96-97 5-8,10-34 false
1884 e4cjmA1_2_5 16.600000 0.000160 e4cjmA1 e2e41A1 67-92,94-94,96-97 5-8,10-34 false
1885 e4cjmA1_2_5 16.900000 0.000130 e4cjmA1 e2e41B1 67-92,94-94,96-97 5-8,10-34 false
1886 e4cjmA1_2_5 16.600000 0.000160 e4cjmA1 e2e64A1 67-92,94-94,96-97 5-8,10-34 false
1887 e4cjmA1_2_5 16.600000 0.000160 e4cjmA1 e2e64B1 67-92,94-94,96-97 5-8,10-34 false
1888 e4cjmA1_2_5 16.600000 0.000160 e4cjmA1 e2e65A1 67-92,94-94,96-97 5-8,10-34 false
1889 e4cjmA1_2_5 16.900000 0.000130 e4cjmA1 e2e65B1 67-92,94-94,96-97 5-8,10-34 false
1890 e4cjmA1_2_5 16.600000 0.000160 e4cjmA1 e2ejfA1 67-92,94-94,96-97 5-8,10-34 false
1891 e4cjmA1_2_5 17.000000 0.000120 e4cjmA1 e2ejfB1 67-92,94-94,96-97 5-8,10-34 false
1892 e4cjmA1_2_5 16.600000 0.000160 e4cjmA1 e2ejgA1 67-92,94-94,96-97 5-8,10-34 false
1893 e4cjmA1_2_5 17.000000 0.000120 e4cjmA1 e2ejgB1 67-92,94-94,96-97 5-8,10-34 false
1894 e4cjmA1_2_5 16.600000 0.000160 e4cjmA1 e2fykA1 67-92,94-94,96-97 5-8,10-34 false
1895 e4cjmA1_2_5 16.600000 0.000160 e4cjmA1 e2fykB1 67-92,94-94,96-97 5-8,10-34 false
1896 e4cjmA1_2_5 16.600000 0.000160 e4cjmA1 e2hniA1 67-92,94-94,96-97 5-8,10-34 false
1897 e4cjmA1_2_5 16.600000 0.000160 e4cjmA1 e2hniB1 67-92,94-94,96-97 5-8,10-34 false
1898 e4cjmA1_2_5 16.600000 0.000160 e4cjmA1 e2zgwA1 67-92,94-94,96-97 5-8,10-34 false
1899 e4cjmA1_2_5 16.600000 0.000160 e4cjmA1 e2zgwB1 67-92,94-94,96-97 5-8,10-34 false
1900 e4cjmA1_4_7 17.400000 0.000046 e4cjmA1 e1b8pA2 100-118 134-152 true
1901 e4cjmA1_4_7 17.400000 0.000046 e4cjmA1 e1b8uA2 100-118 134-152 true
1902 e4cjmA1_4_7 17.400000 0.000046 e4cjmA1 e1b8vA2 100-118 134-152 true
1903 e4cjmA1_4_7 13.600000 0.000730 e4cjmA1 e3d5tA2 100-117 132-149 true
1904 e4cjmA1_4_7 13.600000 0.000710 e4cjmA1 e3d5tB2 100-117 132-149 true
1905 e4cjmA1_4_7 13.600000 0.000710 e4cjmA1 e3d5tC2 100-117 132-149 true
1906 e4cjmA1_4_7 13.600000 0.000710 e4cjmA1 e3d5tD2 100-117 132-149 true
1907 e4cjmA1_5_8 15.600000 0.000160 e4cjmA1 e1b8pA2 100-119 134-153 true
1908 e4cjmA1_5_8 15.600000 0.000160 e4cjmA1 e1b8uA2 100-119 134-153 true
1909 e4cjmA1_5_8 15.600000 0.000160 e4cjmA1 e1b8vA2 100-119 134-153 true
1910 e4g9mB1_4_7 15.500000 0.000140 e4g9mB1 e6otvA1 57-80 124-147 true
1911 e4g9mB1_4_7 15.500000 0.000140 e4g9mB1 e6otvB1 57-80 124-147 true
1912 e4h04A3_1_4 13.500000 0.000220 e4h04A3 e6edwA1 537-557 402-407,409-410,413-425 false
1914 e4h04A3_1_4 13.500000 0.000220 e4h04A3 e6edwC1 537-557 402-407,409-410,413-425 false
1915 e4h04A3_1_4 13.500000 0.000220 e4h04A3 e6edwD1 537-557 403-408,410-411,414-426 false
1916 e4h04A3_1_4 13.500000 0.000220 e4h04A3 e6edzA1 537-557 402-407,409-410,413-425 false
1917 e4h04A3_1_4 13.500000 0.000220 e4h04A3 e6edzB1 537-557 403-408,410-411,414-426 false
1918 e4h04A3_1_4 13.500000 0.000220 e4h04A3 e6edzC1 537-557 403-408,410-411,414-426 false
1919 e4h04A3_1_4 13.500000 0.000220 e4h04A3 e6edzD1 537-557 403-408,410-411,414-426 false
1920 e4h04A3_1_4 13.500000 0.000220 e4h04A3 e6ee1A1 537-557 402-407,409-410,413-425 false
1921 e4h04A3_1_4 13.500000 0.000220 e4h04A3 e6ee1B1 537-557 403-408,410-411,414-426 false
1922 e4h04A3_1_4 13.500000 0.000220 e4h04A3 e6ee1C1 537-557 402-407,409-410,413-425 false
1923 e4h04A3_1_4 13.500000 0.000220 e4h04A3 e6ee1D1 537-557 393-398,400-401,404-416 false
1924 e4h04A3_1_4 5.900000 0.050000 e4h04A3 e6ufxA1 541-565 225-249 true
1925 e4h04A3_2_5 8.300000 0.024000 e4h04A3 e2cnxA1 550-565 191-206 true
1926 e4h04A3_2_5 8.300000 0.024000 e4h04A3 e2co0A1 550-565 191-206 true
1927 e4h04A3_2_5 8.300000 0.024000 e4h04A3 e2co0C1 550-565 191-206 true
1928 e4h04A3_2_5 8.300000 0.024000 e4h04A3 e2g99A1 550-565 191-206 true
1929 e4h04A3_2_5 8.300000 0.024000 e4h04A3 e2g99B1 550-565 191-206 true
1930 e4h04A3_2_5 8.200000 0.024000 e4h04A3 e2g9aA1 550-565 191-206 true
1931 e4h04A3_2_5 8.200000 0.026000 e4h04A3 e2gnqA1 550-565 191-206 true
1932 e4h04A3_2_5 8.300000 0.024000 e4h04A3 e2h13A1 550-565 191-206 true
1933 e4h04A3_2_5 8.300000 0.024000 e4h04A3 e2h14A1 550-565 191-206 true
1934 e4h04A3_2_5 8.300000 0.024000 e4h04A3 e2h68A1 550-565 191-206 true
1935 e4h04A3_2_5 8.300000 0.024000 e4h04A3 e2h68B1 550-565 191-206 true
1936 e4h04A3_2_5 8.300000 0.024000 e4h04A3 e2h6kA1 550-565 191-206 true
1937 e4h04A3_2_5 8.300000 0.024000 e4h04A3 e2h6kB1 550-565 191-206 true
1938 e4h04A3_2_5 8.300000 0.024000 e4h04A3 e2h6nA1 550-565 191-206 true
1939 e4h04A3_2_5 8.300000 0.024000 e4h04A3 e2h6nB1 550-565 191-206 true
1940 e4h04A3_2_5 8.300000 0.024000 e4h04A3 e2h6qA1 550-565 191-206 true
1941 e4h04A3_2_5 8.300000 0.024000 e4h04A3 e2h6qB1 550-565 191-206 true
1942 e4h04A3_2_5 8.200000 0.025000 e4h04A3 e2h9lA1 550-565 191-206 true
1943 e4h04A3_2_5 8.300000 0.024000 e4h04A3 e2h9mA1 550-565 191-206 true
1944 e4h04A3_2_5 8.300000 0.024000 e4h04A3 e2h9mC1 550-565 191-206 true
1945 e4h04A3_2_5 8.300000 0.024000 e4h04A3 e2h9nA1 550-565 191-206 true
1946 e4h04A3_2_5 8.300000 0.024000 e4h04A3 e2h9nC1 550-565 191-206 true
1947 e4h04A3_2_5 8.300000 0.024000 e4h04A3 e2h9pA1 550-565 191-206 true
1948 e4h04A3_2_5 8.300000 0.024000 e4h04A3 e2o9kA1 550-565 191-206 true
1949 e4h04A3_2_5 8.300000 0.024000 e4h04A3 e2o9kC1 550-565 191-206 true
1950 e4h04A3_2_5 5.000000 0.260000 e4h04A3 e2ovpB1 560-573 2609-2619,2621-2623 true
1951 e4h04A3_2_5 5.000000 0.260000 e4h04A3 e2ovqB1 560-573 2609-2619,2621-2623 true
1952 e4h04A3_2_5 5.000000 0.260000 e4h04A3 e2ovrB1 560-573 2609-2619,2621-2623 true
1953 e4h04A3_2_5 8.300000 0.024000 e4h04A3 e2xl2A1 550-565 191-206 true
1954 e4h04A3_2_5 8.300000 0.024000 e4h04A3 e2xl2B1 550-565 191-206 true
1955 e4h04A3_2_5 8.300000 0.024000 e4h04A3 e2xl3A1 550-565 191-206 true
1956 e4h04A3_2_5 8.300000 0.024000 e4h04A3 e2xl3B1 550-565 191-206 true
1957 e4h04A3_2_5 8.300000 0.024000 e4h04A3 e3eg6A1 550-565 191-206 true
1958 e4h04A3_2_5 8.300000 0.023000 e4h04A3 e3emhA1 550-565 191-206 true
1959 e4h04A3_2_5 13.600000 0.000510 e4h04A3 e3hbzA2 548-569 45-50,53-68 false
1960 e4h04A3_2_5 8.200000 0.025000 e4h04A3 e3mxxA1 550-565 191-206 true
1961 e4h04A3_2_5 8.300000 0.024000 e4h04A3 e3n0dA1 550-565 191-206 true
1962 e4h04A3_2_5 8.300000 0.024000 e4h04A3 e3n0eA1 550-565 191-206 true
1963 e4h04A3_2_5 8.300000 0.024000 e4h04A3 e3p4fA1 550-565 191-206 true
1964 e4h04A3_2_5 8.300000 0.024000 e4h04A3 e3pslA1 550-565 191-206 true
1965 e4h04A3_2_5 8.300000 0.024000 e4h04A3 e3pslB1 550-565 191-206 true
1966 e4h04A3_2_5 8.300000 0.024000 e4h04A3 e3smrA1 550-565 191-206 true
1967 e4h04A3_2_5 8.300000 0.024000 e4h04A3 e3smrB1 550-565 191-206 true
1968 e4h04A3_2_5 8.300000 0.024000 e4h04A3 e3smrC1 550-565 191-206 true
1969 e4h04A3_2_5 8.300000 0.024000 e4h04A3 e3smrD1 550-565 191-206 true
1970 e4h04A3_2_5 8.300000 0.024000 e4h04A3 e3ur4A1 550-565 191-206 true
1971 e4h04A3_2_5 8.300000 0.024000 e4h04A3 e3ur4B1 550-565 191-206 true
1972 e4h04A3_2_5 8.300000 0.024000 e4h04A3 e3uvkA1 550-565 191-206 true
1973 e4h04A3_2_5 8.300000 0.024000 e4h04A3 e3uvlA1 550-565 191-206 true
1974 e4h04A3_2_5 8.300000 0.024000 e4h04A3 e3uvmA1 550-565 191-206 true
1975 e4h04A3_2_5 8.300000 0.024000 e4h04A3 e3uvnA1 550-565 191-206 true
1976 e4h04A3_2_5 8.300000 0.024000 e4h04A3 e3uvnC1 550-565 191-206 true
1977 e4h04A3_2_5 8.300000 0.024000 e4h04A3 e3uvoA1 550-565 191-206 true
1978 e4h04A3_2_5 8.300000 0.024000 e4h04A3 e4a7jA1 550-565 191-206 true
1979 e4h04A3_2_5 8.300000 0.024000 e4h04A3 e4cy1A1 550-565 191-206 true
1980 e4h04A3_2_5 8.300000 0.024000 e4h04A3 e4cy1B1 550-565 191-206 true
1981 e4h04A3_2_5 8.300000 0.024000 e4h04A3 e4cy2A1 550-565 191-206 true
1982 e4h04A3_2_5 8.300000 0.024000 e4h04A3 e4erqA1 550-565 191-206 true
1983 e4h04A3_2_5 8.300000 0.024000 e4h04A3 e4erqB1 550-565 191-206 true
1984 e4h04A3_2_5 8.300000 0.024000 e4h04A3 e4erqC1 550-565 191-206 true
1985 e4h04A3_2_5 8.300000 0.024000 e4h04A3 e4eryA1 550-565 191-206 true
1986 e4h04A3_2_5 8.300000 0.024000 e4h04A3 e4erzA1 550-565 191-206 true
1987 e4h04A3_2_5 8.300000 0.024000 e4h04A3 e4erzB1 550-565 191-206 true
1988 e4h04A3_2_5 8.300000 0.024000 e4h04A3 e4erzC1 550-565 191-206 true
1989 e4h04A3_2_5 8.300000 0.024000 e4h04A3 e4es0A1 550-565 191-206 true
1990 e4h04A3_2_5 8.300000 0.024000 e4h04A3 e4esgA1 550-565 191-206 true
1991 e4h04A3_2_5 8.300000 0.024000 e4h04A3 e4esgB1 550-565 191-206 true
1992 e4h04A3_2_5 8.300000 0.024000 e4h04A3 e4ewrA1 550-565 191-206 true
1993 e4h04A3_2_5 8.300000 0.024000 e4h04A3 e4gm3A1 550-565 191-206 true
1994 e4h04A3_2_5 8.300000 0.024000 e4h04A3 e4gm3B1 550-565 191-206 true
1995 e4h04A3_2_5 8.300000 0.024000 e4h04A3 e4gm3C1 550-565 191-206 true
1996 e4h04A3_2_5 8.300000 0.024000 e4h04A3 e4gm3D1 550-565 191-206 true
1997 e4h04A3_2_5 8.300000 0.024000 e4h04A3 e4gm3E1 550-565 191-206 true
1998 e4h04A3_2_5 8.300000 0.024000 e4h04A3 e4gm3F1 550-565 191-206 true
1999 e4h04A3_2_5 8.300000 0.024000 e4h04A3 e4gm3G1 550-565 191-206 true
2000 e4h04A3_2_5 8.300000 0.024000 e4h04A3 e4gm3H1 550-565 191-206 true
2001 e4h04A3_2_5 8.300000 0.024000 e4h04A3 e4gm8A1 550-565 191-206 true
2002 e4h04A3_2_5 8.300000 0.023000 e4h04A3 e4gm8B1 550-565 191-206 true
2003 e4h04A3_2_5 8.300000 0.024000 e4h04A3 e4gm8C1 550-565 191-206 true
2004 e4h04A3_2_5 8.300000 0.024000 e4h04A3 e4gm8D1 550-565 191-206 true
2005 e4h04A3_2_5 8.200000 0.024000 e4h04A3 e4gm9A1 550-565 191-206 true
2006 e4h04A3_2_5 8.200000 0.024000 e4h04A3 e4gm9B1 550-565 191-206 true
2007 e4h04A3_2_5 8.300000 0.024000 e4h04A3 e4gmbA1 550-565 191-206 true
2008 e4h04A3_2_5 8.300000 0.024000 e4h04A3 e4ia9A1 550-565 191-206 true
2009 e4h04A3_2_5 8.300000 0.024000 e4h04A3 e4o45A1 550-565 191-206 true
2010 e4h04A3_2_5 8.300000 0.024000 e4h04A3 e4ql1A1 550-565 191-206 true
2011 e4h04A3_2_5 8.300000 0.024000 e4h04A3 e4ql1B1 550-565 191-206 true
2012 e4h04A3_2_5 8.300000 0.024000 e4h04A3 e4qqeA1 550-565 191-206 true
2013 e4h04A3_2_5 8.300000 0.024000 e4h04A3 e4y7rA1 550-565 191-206 true
2014 e4h04A3_2_5 8.300000 0.024000 e4h04A3 e5ealA1 550-565 191-206 true
2015 e4h04A3_2_5 8.300000 0.024000 e4h04A3 e5ealB1 550-565 191-206 true
2016 e4h04A3_2_5 8.300000 0.024000 e4h04A3 e5eamA1 550-565 191-206 true
2017 e4h04A3_2_5 8.300000 0.024000 e4h04A3 e5eamB1 550-565 191-206 true
2018 e4h04A3_2_5 8.200000 0.024000 e4h04A3 e5eapA1 550-565 191-206 true
2019 e4h04A3_2_5 8.300000 0.024000 e4h04A3 e5earA1 550-565 191-206 true
2020 e4h04A3_2_5 8.300000 0.024000 e4h04A3 e5earB1 550-565 191-206 true
2021 e4h04A3_2_5 8.300000 0.023000 e4h04A3 e5m23A1 550-565 191-206 true
2022 e4h04A3_2_5 8.300000 0.023000 e4h04A3 e5m25A1 550-565 191-206 true
2023 e4h04A3_2_5 7.300000 0.046000 e4h04A3 e5mzhA1 558-570 291-303 true
2024 e4h04A3_2_5 7.300000 0.046000 e4h04A3 e5mzhB2 558-570 291-303 true
2025 e4h04A3_2_5 8.300000 0.024000 e4h04A3 e5sxmA1 550-565 191-206 true
2026 e4h04A3_2_5 8.300000 0.024000 e4h04A3 e5sxmB1 550-565 191-206 true
2027 e4h04A3_2_5 5.000000 0.260000 e4h04A3 e5v4bB1 560-573 2609-2619,2621-2623 true
2028 e4h04A3_2_5 8.300000 0.024000 e4h04A3 e5vfcA1 550-565 191-206 true
2029 e4h04A3_2_5 8.300000 0.024000 e4h04A3 e6bynW1 550-565 191-206 true
2030 e4h04A3_2_5 8.300000 0.024000 e4h04A3 e6d9xA1 550-565 191-206 true
2031 e4h04A3_2_5 8.300000 0.024000 e4h04A3 e6daiA1 550-565 191-206 true
2032 e4h04A3_2_5 8.300000 0.024000 e4h04A3 e6dakA1 550-565 191-206 true
2033 e4h04A3_2_5 8.300000 0.023000 e4h04A3 e6darA1 550-565 191-206 true
2034 e4h04A3_2_5 8.300000 0.024000 e4h04A3 e6dasA1 550-565 191-206 true
2035 e4h04A3_2_5 8.300000 0.024000 e4h04A3 e6dasB1 550-565 191-206 true
2036 e4h04A3_2_5 8.300000 0.024000 e4h04A3 e6dy7A1 550-565 191-206 true
2037 e4h04A3_2_5 8.300000 0.024000 e4h04A3 e6dyaA1 550-565 191-206 true
2038 e4h04A3_2_5 8.300000 0.024000 e4h04A3 e6e1yA1 550-565 191-206 true
2039 e4h04A3_2_5 8.300000 0.024000 e4h04A3 e6e1yB1 550-565 191-206 true
2040 e4h04A3_2_5 8.300000 0.024000 e4h04A3 e6e1zA1 550-565 191-206 true
2041 e4h04A3_2_5 8.300000 0.024000 e4h04A3 e6e1zB1 550-565 191-206 true
2042 e4h04A3_2_5 8.300000 0.024000 e4h04A3 e6e22A1 550-565 170-185 true
2043 e4h04A3_2_5 8.300000 0.024000 e4h04A3 e6e22B1 550-565 170-185 true
2044 e4h04A3_2_5 8.300000 0.024000 e4h04A3 e6e23A1 550-565 191-206 true
2045 e4h04A3_2_5 8.300000 0.024000 e4h04A3 e6e23B1 550-565 191-206 true
2046 e4h04A3_2_5 8.300000 0.024000 e4h04A3 e6iamA1 550-565 191-206 true
2047 e4h04A3_2_5 8.300000 0.023000 e4h04A3 e6kiuR1 550-565 191-206 true
2048 e4h04A3_2_5 8.300000 0.023000 e4h04A3 e6kivR1 550-565 191-206 true
2049 e4h04A3_2_5 8.300000 0.023000 e4h04A3 e6kiwR1 550-565 191-206 true
2050 e4h04A3_2_5 8.300000 0.023000 e4h04A3 e6kixR1 550-565 191-206 true
2051 e4h04A3_2_5 8.300000 0.023000 e4h04A3 e6kizR1 550-565 191-206 true
2052 e4h04A3_2_5 8.300000 0.024000 e4h04A3 e6ofzA1 550-565 191-206 true
2053 e4h04A3_2_5 8.300000 0.024000 e4h04A3 e6oi0A1 550-565 191-206 true
2054 e4h04A3_2_5 8.300000 0.024000 e4h04A3 e6oi1A1 550-565 191-206 true
2055 e4h04A3_2_5 8.300000 0.024000 e4h04A3 e6oi2A1 550-565 191-206 true
2056 e4h04A3_2_5 8.300000 0.024000 e4h04A3 e6oi3A1 550-565 191-206 true
2057 e4h04A3_2_5 8.300000 0.024000 e4h04A3 e6pg3A1 550-565 191-206 true
2058 e4h04A3_2_5 8.300000 0.024000 e4h04A3 e6pg3B1 550-565 191-206 true
2059 e4h04A3_2_5 8.300000 0.024000 e4h04A3 e6pg4A1 550-565 191-206 true
2060 e4h04A3_2_5 8.300000 0.024000 e4h04A3 e6pg5A1 550-565 191-206 true
2061 e4h04A3_2_5 8.300000 0.024000 e4h04A3 e6pg6A1 550-565 191-206 true
2062 e4h04A3_2_5 8.300000 0.024000 e4h04A3 e6pg6B1 550-565 191-206 true
2063 e4h04A3_2_5 8.300000 0.024000 e4h04A3 e6pg7A1 550-565 191-206 true
2064 e4h04A3_2_5 8.300000 0.024000 e4h04A3 e6pg8A1 550-565 191-206 true
2065 e4h04A3_2_5 8.200000 0.025000 e4h04A3 e6pg8B1 550-565 191-206 true
2066 e4h04A3_2_5 8.300000 0.024000 e4h04A3 e6pg8C1 550-565 191-206 true
2067 e4h04A3_2_5 8.300000 0.024000 e4h04A3 e6pg8D1 550-565 191-206 true
2068 e4h04A3_2_5 8.300000 0.024000 e4h04A3 e6pg9A1 550-565 191-206 true
2069 e4h04A3_2_5 8.300000 0.024000 e4h04A3 e6pg9B1 550-565 191-206 true
2070 e4h04A3_2_5 8.300000 0.024000 e4h04A3 e6pgaA1 550-565 191-206 true
2071 e4h04A3_2_5 8.300000 0.024000 e4h04A3 e6pgbA1 550-565 191-206 true
2072 e4h04A3_2_5 8.300000 0.024000 e4h04A3 e6pgcA1 550-565 191-206 true
2073 e4h04A3_2_5 8.300000 0.024000 e4h04A3 e6pgdA1 550-565 191-206 true
2074 e4h04A3_2_5 8.300000 0.024000 e4h04A3 e6pgeA1 550-565 191-206 true
2075 e4h04A3_2_5 8.300000 0.024000 e4h04A3 e6pgfA1 550-565 191-206 true
2076 e4h04A3_2_5 8.300000 0.024000 e4h04A3 e6pwvB1 550-565 191-206 true
2077 e4h04A3_2_5 8.300000 0.024000 e4h04A3 e6pwwB1 550-565 191-206 true
2078 e4h04A3_2_5 8.300000 0.024000 e4h04A3 e6u5mA1 550-565 191-206 true
2079 e4h04A3_2_5 8.300000 0.024000 e4h04A3 e6u5mB1 550-565 191-206 true
2080 e4h04A3_2_5 8.300000 0.024000 e4h04A3 e6u5yA1 550-565 191-206 true
2081 e4h04A3_2_5 8.300000 0.024000 e4h04A3 e6u5yB1 550-565 191-206 true
2082 e4h04A3_2_5 8.200000 0.024000 e4h04A3 e6u6wA1 550-565 191-206 true
2083 e4h04A3_2_5 8.200000 0.024000 e4h04A3 e6u6wB1 550-565 191-206 true
2084 e4h04A3_2_5 8.200000 0.024000 e4h04A3 e6u80A1 550-565 191-206 true
2085 e4h04A3_2_5 8.200000 0.024000 e4h04A3 e6u80B1 550-565 191-206 true
2086 e4h04A3_2_5 8.200000 0.024000 e4h04A3 e6u8bA1 550-565 191-206 true
2087 e4h04A3_2_5 8.200000 0.024000 e4h04A3 e6u8bB1 550-565 191-206 true
2088 e4h04A3_2_5 8.300000 0.024000 e4h04A3 e6u8lA1 550-565 191-206 true
2089 e4h04A3_2_5 8.300000 0.024000 e4h04A3 e6u8lB1 550-565 191-206 true
2090 e4h04A3_2_5 8.300000 0.024000 e4h04A3 e6u8oA1 550-565 191-206 true
2091 e4h04A3_2_5 8.200000 0.024000 e4h04A3 e6ucsA1 550-565 191-206 true
2092 e4h04A3_2_5 8.200000 0.024000 e4h04A3 e6ucsB1 550-565 191-206 true
2093 e4h04A3_2_5 8.300000 0.024000 e4h04A3 e6ufxA1 550-565 191-206 true
2094 e4h04A3_2_5 8.200000 0.024000 e4h04A3 e6ujhA1 550-565 191-206 true
2095 e4h04A3_3_6 8.100000 0.086000 e4h04A3 e2cnxA1 558-565 199-206 true
2096 e4h04A3_3_6 8.100000 0.085000 e4h04A3 e2co0A1 558-565 199-206 true
2097 e4h04A3_3_6 8.100000 0.085000 e4h04A3 e2co0C1 558-565 199-206 true
2098 e4h04A3_3_6 8.100000 0.085000 e4h04A3 e2g99A1 558-565 199-206 true
2099 e4h04A3_3_6 8.100000 0.085000 e4h04A3 e2g99B1 558-565 199-206 true
2100 e4h04A3_3_6 8.100000 0.087000 e4h04A3 e2g9aA1 558-565 199-206 true
2101 e4h04A3_3_6 8.000000 0.092000 e4h04A3 e2gnqA1 558-565 199-206 true
2102 e4h04A3_3_6 8.200000 0.085000 e4h04A3 e2h13A1 558-565 199-206 true
2103 e4h04A3_3_6 8.200000 0.085000 e4h04A3 e2h14A1 558-565 199-206 true
2104 e4h04A3_3_6 8.100000 0.085000 e4h04A3 e2h68A1 558-565 199-206 true
2105 e4h04A3_3_6 8.100000 0.086000 e4h04A3 e2h68B1 558-565 199-206 true
2106 e4h04A3_3_6 8.100000 0.086000 e4h04A3 e2h6kA1 558-565 199-206 true
2107 e4h04A3_3_6 8.100000 0.086000 e4h04A3 e2h6kB1 558-565 199-206 true
2108 e4h04A3_3_6 8.100000 0.085000 e4h04A3 e2h6nA1 558-565 199-206 true
2109 e4h04A3_3_6 8.100000 0.086000 e4h04A3 e2h6nB1 558-565 199-206 true
2110 e4h04A3_3_6 8.100000 0.085000 e4h04A3 e2h6qA1 558-565 199-206 true
2111 e4h04A3_3_6 8.100000 0.085000 e4h04A3 e2h6qB1 558-565 199-206 true
2112 e4h04A3_3_6 8.100000 0.091000 e4h04A3 e2h9lA1 558-565 199-206 true
2113 e4h04A3_3_6 8.100000 0.085000 e4h04A3 e2h9mA1 558-565 199-206 true
2114 e4h04A3_3_6 8.100000 0.085000 e4h04A3 e2h9mC1 558-565 199-206 true
2115 e4h04A3_3_6 8.100000 0.085000 e4h04A3 e2h9nA1 558-565 199-206 true
2116 e4h04A3_3_6 8.100000 0.085000 e4h04A3 e2h9nC1 558-565 199-206 true
2117 e4h04A3_3_6 8.100000 0.085000 e4h04A3 e2h9pA1 558-565 199-206 true
2118 e4h04A3_3_6 8.100000 0.085000 e4h04A3 e2o9kA1 558-565 199-206 true
2119 e4h04A3_3_6 8.100000 0.085000 e4h04A3 e2o9kC1 558-565 199-206 true
2120 e4h04A3_3_6 6.300000 0.320000 e4h04A3 e2ovpB1 561-577 2610-2619,2621-2627 true
2121 e4h04A3_3_6 6.300000 0.320000 e4h04A3 e2ovqB1 561-577 2610-2619,2621-2627 true
2122 e4h04A3_3_6 6.300000 0.320000 e4h04A3 e2ovrB1 561-577 2610-2619,2621-2627 true
2123 e4h04A3_3_6 8.100000 0.085000 e4h04A3 e2xl2A1 558-565 199-206 true
2124 e4h04A3_3_6 8.100000 0.085000 e4h04A3 e2xl2B1 558-565 199-206 true
2125 e4h04A3_3_6 8.200000 0.085000 e4h04A3 e2xl3A1 558-565 199-206 true
2126 e4h04A3_3_6 8.100000 0.085000 e4h04A3 e2xl3B1 558-565 199-206 true
2127 e4h04A3_3_6 8.100000 0.085000 e4h04A3 e3eg6A1 558-565 199-206 true
2128 e4h04A3_3_6 8.200000 0.084000 e4h04A3 e3emhA1 558-565 199-206 true
2129 e4h04A3_3_6 8.100000 0.089000 e4h04A3 e3mxxA1 558-565 199-206 true
2130 e4h04A3_3_6 8.100000 0.085000 e4h04A3 e3n0dA1 558-565 199-206 true
2131 e4h04A3_3_6 8.100000 0.085000 e4h04A3 e3n0eA1 558-565 199-206 true
2132 e4h04A3_3_6 8.100000 0.085000 e4h04A3 e3p4fA1 558-565 199-206 true
2133 e4h04A3_3_6 8.200000 0.085000 e4h04A3 e3pslA1 558-565 199-206 true
2134 e4h04A3_3_6 8.200000 0.085000 e4h04A3 e3pslB1 558-565 199-206 true
2135 e4h04A3_3_6 8.100000 0.085000 e4h04A3 e3smrA1 558-565 199-206 true
2136 e4h04A3_3_6 8.100000 0.085000 e4h04A3 e3smrB1 558-565 199-206 true
2137 e4h04A3_3_6 8.100000 0.085000 e4h04A3 e3smrC1 558-565 199-206 true
2138 e4h04A3_3_6 8.100000 0.085000 e4h04A3 e3smrD1 558-565 199-206 true
2139 e4h04A3_3_6 8.100000 0.085000 e4h04A3 e3ur4A1 558-565 199-206 true
2140 e4h04A3_3_6 8.100000 0.085000 e4h04A3 e3ur4B1 558-565 199-206 true
2141 e4h04A3_3_6 8.100000 0.085000 e4h04A3 e3uvkA1 558-565 199-206 true
2142 e4h04A3_3_6 8.100000 0.085000 e4h04A3 e3uvlA1 558-565 199-206 true
2143 e4h04A3_3_6 8.100000 0.085000 e4h04A3 e3uvmA1 558-565 199-206 true
2144 e4h04A3_3_6 8.100000 0.085000 e4h04A3 e3uvnA1 558-565 199-206 true
2145 e4h04A3_3_6 8.100000 0.085000 e4h04A3 e3uvnC1 558-565 199-206 true
2146 e4h04A3_3_6 8.100000 0.085000 e4h04A3 e3uvoA1 558-565 199-206 true
2147 e4h04A3_3_6 8.100000 0.085000 e4h04A3 e4a7jA1 558-565 199-206 true
2148 e4h04A3_3_6 8.100000 0.085000 e4h04A3 e4cy1A1 558-565 199-206 true
2149 e4h04A3_3_6 8.200000 0.085000 e4h04A3 e4cy1B1 558-565 199-206 true
2150 e4h04A3_3_6 8.100000 0.085000 e4h04A3 e4cy2A1 558-565 199-206 true
2151 e4h04A3_3_6 8.200000 0.085000 e4h04A3 e4cy3A1 558-565 226-233 true
2152 e4h04A3_3_6 8.100000 0.085000 e4h04A3 e4cy5A1 558-565 226-233 true
2153 e4h04A3_3_6 8.100000 0.085000 e4h04A3 e4erqA1 558-565 199-206 true
2154 e4h04A3_3_6 8.100000 0.085000 e4h04A3 e4erqB1 558-565 199-206 true
2155 e4h04A3_3_6 8.100000 0.085000 e4h04A3 e4erqC1 558-565 199-206 true
2156 e4h04A3_3_6 8.100000 0.085000 e4h04A3 e4eryA1 558-565 199-206 true
2157 e4h04A3_3_6 8.100000 0.085000 e4h04A3 e4erzA1 558-565 199-206 true
2158 e4h04A3_3_6 8.100000 0.085000 e4h04A3 e4erzB1 558-565 199-206 true
2159 e4h04A3_3_6 8.100000 0.085000 e4h04A3 e4erzC1 558-565 199-206 true
2160 e4h04A3_3_6 8.100000 0.085000 e4h04A3 e4es0A1 558-565 199-206 true
2161 e4h04A3_3_6 8.100000 0.085000 e4h04A3 e4esgA1 558-565 199-206 true
2162 e4h04A3_3_6 8.100000 0.085000 e4h04A3 e4esgB1 558-565 199-206 true
2163 e4h04A3_3_6 8.100000 0.085000 e4h04A3 e4ewrA1 558-565 199-206 true
2164 e4h04A3_3_6 8.100000 0.085000 e4h04A3 e4gm3A1 558-565 199-206 true
2165 e4h04A3_3_6 8.100000 0.085000 e4h04A3 e4gm3B1 558-565 199-206 true
2166 e4h04A3_3_6 8.100000 0.085000 e4h04A3 e4gm3C1 558-565 199-206 true
2167 e4h04A3_3_6 8.100000 0.085000 e4h04A3 e4gm3D1 558-565 199-206 true
2168 e4h04A3_3_6 8.100000 0.085000 e4h04A3 e4gm3E1 558-565 199-206 true
2169 e4h04A3_3_6 8.100000 0.085000 e4h04A3 e4gm3F1 558-565 199-206 true
2170 e4h04A3_3_6 8.100000 0.085000 e4h04A3 e4gm3G1 558-565 199-206 true
2171 e4h04A3_3_6 8.100000 0.085000 e4h04A3 e4gm3H1 558-565 199-206 true
2172 e4h04A3_3_6 8.100000 0.085000 e4h04A3 e4gm8A1 558-565 199-206 true
2173 e4h04A3_3_6 8.200000 0.085000 e4h04A3 e4gm8B1 558-565 199-206 true
2174 e4h04A3_3_6 8.100000 0.085000 e4h04A3 e4gm8C1 558-565 199-206 true
2175 e4h04A3_3_6 8.100000 0.085000 e4h04A3 e4gm8D1 558-565 199-206 true
2176 e4h04A3_3_6 8.100000 0.088000 e4h04A3 e4gm9A1 558-565 199-206 true
2177 e4h04A3_3_6 8.100000 0.087000 e4h04A3 e4gm9B1 558-565 199-206 true
2178 e4h04A3_3_6 8.100000 0.086000 e4h04A3 e4gmbA1 558-565 199-206 true
2179 e4h04A3_3_6 8.100000 0.086000 e4h04A3 e4ia9A1 558-565 199-206 true
2180 e4h04A3_3_6 8.100000 0.086000 e4h04A3 e4o45A1 558-565 199-206 true
2181 e4h04A3_3_6 8.100000 0.085000 e4h04A3 e4ql1A1 558-565 199-206 true
2182 e4h04A3_3_6 8.100000 0.085000 e4h04A3 e4ql1B1 558-565 199-206 true
2183 e4h04A3_3_6 8.100000 0.085000 e4h04A3 e4qqeA1 558-565 199-206 true
2184 e4h04A3_3_6 8.100000 0.085000 e4h04A3 e4y7rA1 558-565 199-206 true
2185 e4h04A3_3_6 8.100000 0.085000 e4h04A3 e5ealA1 558-565 199-206 true
2186 e4h04A3_3_6 8.100000 0.085000 e4h04A3 e5ealB1 558-565 199-206 true
2187 e4h04A3_3_6 8.100000 0.085000 e4h04A3 e5eamA1 558-565 199-206 true
2188 e4h04A3_3_6 8.100000 0.085000 e4h04A3 e5eamB1 558-565 199-206 true
2189 e4h04A3_3_6 8.100000 0.088000 e4h04A3 e5eapA1 558-565 199-206 true
2190 e4h04A3_3_6 8.100000 0.085000 e4h04A3 e5earA1 558-565 199-206 true
2191 e4h04A3_3_6 8.100000 0.085000 e4h04A3 e5earB1 558-565 199-206 true
2192 e4h04A3_3_6 8.200000 0.084000 e4h04A3 e5m23A1 558-565 199-206 true
2193 e4h04A3_3_6 8.200000 0.084000 e4h04A3 e5m25A1 558-565 199-206 true
2194 e4h04A3_3_6 7.900000 0.100000 e4h04A3 e5mzhA1 558-570 291-303 true
2195 e4h04A3_3_6 7.900000 0.100000 e4h04A3 e5mzhB2 558-570 291-303 true
2196 e4h04A3_3_6 8.100000 0.085000 e4h04A3 e5sxmA1 558-565 199-206 true
2197 e4h04A3_3_6 8.200000 0.085000 e4h04A3 e5sxmB1 558-565 199-206 true
2198 e4h04A3_3_6 6.300000 0.320000 e4h04A3 e5v4bB1 561-577 2610-2619,2621-2627 true
2199 e4h04A3_3_6 8.100000 0.085000 e4h04A3 e5vfcA1 558-565 199-206 true
2200 e4h04A3_3_6 8.100000 0.086000 e4h04A3 e6bynW1 558-565 199-206 true
2201 e4h04A3_3_6 8.100000 0.086000 e4h04A3 e6d9xA1 558-565 199-206 true
2202 e4h04A3_3_6 8.100000 0.086000 e4h04A3 e6daiA1 558-565 199-206 true
2203 e4h04A3_3_6 8.100000 0.085000 e4h04A3 e6dakA1 558-565 199-206 true
2204 e4h04A3_3_6 8.200000 0.085000 e4h04A3 e6darA1 558-565 199-206 true
2205 e4h04A3_3_6 8.100000 0.086000 e4h04A3 e6dasA1 558-565 199-206 true
2206 e4h04A3_3_6 8.100000 0.085000 e4h04A3 e6dasB1 558-565 199-206 true
2207 e4h04A3_3_6 8.100000 0.085000 e4h04A3 e6dy7A1 558-565 199-206 true
2208 e4h04A3_3_6 8.100000 0.086000 e4h04A3 e6dyaA1 558-565 199-206 true
2209 e4h04A3_3_6 8.200000 0.085000 e4h04A3 e6e1yA1 558-565 199-206 true
2210 e4h04A3_3_6 8.200000 0.085000 e4h04A3 e6e1yB1 558-565 199-206 true
2211 e4h04A3_3_6 8.100000 0.086000 e4h04A3 e6e1zA1 558-565 199-206 true
2212 e4h04A3_3_6 8.100000 0.086000 e4h04A3 e6e1zB1 558-565 199-206 true
2213 e4h04A3_3_6 8.100000 0.085000 e4h04A3 e6e22A1 558-565 178-185 true
2214 e4h04A3_3_6 8.100000 0.085000 e4h04A3 e6e22B1 558-565 178-185 true
2215 e4h04A3_3_6 8.200000 0.085000 e4h04A3 e6e23A1 558-565 199-206 true
2216 e4h04A3_3_6 8.200000 0.085000 e4h04A3 e6e23B1 558-565 199-206 true
2217 e4h04A3_3_6 8.100000 0.086000 e4h04A3 e6iamA1 558-565 199-206 true
2218 e4h04A3_3_6 8.200000 0.084000 e4h04A3 e6kiuR1 558-565 199-206 true
2219 e4h04A3_3_6 8.200000 0.084000 e4h04A3 e6kivR1 558-565 199-206 true
2220 e4h04A3_3_6 8.200000 0.084000 e4h04A3 e6kiwR1 558-565 199-206 true
2221 e4h04A3_3_6 8.200000 0.084000 e4h04A3 e6kixR1 558-565 199-206 true
2222 e4h04A3_3_6 8.200000 0.084000 e4h04A3 e6kizR1 558-565 199-206 true
2223 e4h04A3_3_6 8.200000 0.085000 e4h04A3 e6ofzA1 558-565 199-206 true
2224 e4h04A3_3_6 8.100000 0.085000 e4h04A3 e6oi0A1 558-565 199-206 true
2225 e4h04A3_3_6 8.100000 0.085000 e4h04A3 e6oi1A1 558-565 199-206 true
2226 e4h04A3_3_6 8.100000 0.085000 e4h04A3 e6oi2A1 558-565 199-206 true
2227 e4h04A3_3_6 8.100000 0.085000 e4h04A3 e6oi3A1 558-565 199-206 true
2228 e4h04A3_3_6 8.100000 0.085000 e4h04A3 e6pg3A1 558-565 199-206 true
2229 e4h04A3_3_6 8.100000 0.085000 e4h04A3 e6pg3B1 558-565 199-206 true
2230 e4h04A3_3_6 8.100000 0.086000 e4h04A3 e6pg4A1 558-565 199-206 true
2231 e4h04A3_3_6 8.100000 0.086000 e4h04A3 e6pg5A1 558-565 199-206 true
2232 e4h04A3_3_6 8.100000 0.085000 e4h04A3 e6pg6A1 558-565 199-206 true
2233 e4h04A3_3_6 8.100000 0.085000 e4h04A3 e6pg6B1 558-565 199-206 true
2234 e4h04A3_3_6 8.100000 0.086000 e4h04A3 e6pg7A1 558-565 199-206 true
2235 e4h04A3_3_6 8.100000 0.085000 e4h04A3 e6pg8A1 558-565 199-206 true
2236 e4h04A3_3_6 8.100000 0.089000 e4h04A3 e6pg8B1 558-565 199-206 true
2237 e4h04A3_3_6 8.100000 0.085000 e4h04A3 e6pg8C1 558-565 199-206 true
2238 e4h04A3_3_6 8.100000 0.085000 e4h04A3 e6pg8D1 558-565 199-206 true
2239 e4h04A3_3_6 8.100000 0.085000 e4h04A3 e6pg9A1 558-565 199-206 true
2240 e4h04A3_3_6 8.100000 0.085000 e4h04A3 e6pg9B1 558-565 199-206 true
2241 e4h04A3_3_6 8.100000 0.086000 e4h04A3 e6pgaA1 558-565 199-206 true
2242 e4h04A3_3_6 8.100000 0.086000 e4h04A3 e6pgbA1 558-565 199-206 true
2243 e4h04A3_3_6 8.100000 0.086000 e4h04A3 e6pgcA1 558-565 199-206 true
2244 e4h04A3_3_6 8.100000 0.086000 e4h04A3 e6pgdA1 558-565 199-206 true
2245 e4h04A3_3_6 8.100000 0.086000 e4h04A3 e6pgeA1 558-565 199-206 true
2246 e4h04A3_3_6 8.100000 0.086000 e4h04A3 e6pgfA1 558-565 199-206 true
2247 e4h04A3_3_6 8.200000 0.085000 e4h04A3 e6pwvB1 558-565 199-206 true
2248 e4h04A3_3_6 8.200000 0.085000 e4h04A3 e6pwwB1 558-565 199-206 true
2249 e4h04A3_3_6 8.100000 0.085000 e4h04A3 e6u5mA1 558-565 199-206 true
2250 e4h04A3_3_6 8.100000 0.085000 e4h04A3 e6u5mB1 558-565 199-206 true
2251 e4h04A3_3_6 8.100000 0.085000 e4h04A3 e6u5yA1 558-565 199-206 true
2252 e4h04A3_3_6 8.100000 0.085000 e4h04A3 e6u5yB1 558-565 199-206 true
2253 e4h04A3_3_6 8.100000 0.088000 e4h04A3 e6u6wA1 558-565 199-206 true
2254 e4h04A3_3_6 8.100000 0.088000 e4h04A3 e6u6wB1 558-565 199-206 true
2255 e4h04A3_3_6 8.100000 0.088000 e4h04A3 e6u80A1 558-565 199-206 true
2256 e4h04A3_3_6 8.100000 0.088000 e4h04A3 e6u80B1 558-565 199-206 true
2257 e4h04A3_3_6 8.100000 0.088000 e4h04A3 e6u8bA1 558-565 199-206 true
2258 e4h04A3_3_6 8.100000 0.088000 e4h04A3 e6u8bB1 558-565 199-206 true
2259 e4h04A3_3_6 8.100000 0.085000 e4h04A3 e6u8lA1 558-565 199-206 true
2260 e4h04A3_3_6 8.100000 0.085000 e4h04A3 e6u8lB1 558-565 199-206 true
2261 e4h04A3_3_6 8.100000 0.085000 e4h04A3 e6u8oA1 558-565 199-206 true
2262 e4h04A3_3_6 8.100000 0.088000 e4h04A3 e6ucsA1 558-565 199-206 true
2263 e4h04A3_3_6 8.100000 0.088000 e4h04A3 e6ucsB1 558-565 199-206 true
2264 e4h04A3_3_6 8.200000 0.085000 e4h04A3 e6ufxA1 558-565 199-206 true
2265 e4h04A3_3_6 8.100000 0.088000 e4h04A3 e6ujhA1 558-565 199-206 true
2266 e4hr6C1_4_7 7.400000 0.081000 e4hr6C1 e2cnxA1 51-67 207-211,216-224,226-228 false
2267 e4hr6C1_4_7 7.500000 0.080000 e4hr6C1 e2co0C1 51-67 205-209,214-222,224-226 false
2268 e4hr6C1_4_7 7.600000 0.075000 e4hr6C1 e2g99A1 51-67 206-210,215-223,225-227 false
2269 e4hr6C1_4_7 7.600000 0.075000 e4hr6C1 e2g99B1 51-67 206-210,215-223,225-227 false
2270 e4hr6C1_4_7 7.500000 0.077000 e4hr6C1 e2g9aA1 51-67 212-216,221-229,231-233 false
2271 e4hr6C1_4_7 7.400000 0.083000 e4hr6C1 e2gnqA1 51-67 225-229,234-242,244-246 false
2272 e4hr6C1_4_7 7.600000 0.075000 e4hr6C1 e2h13A1 51-67 204-208,213-221,223-225 false
2273 e4hr6C1_4_7 7.600000 0.075000 e4hr6C1 e2h14A1 51-67 204-208,213-221,223-225 false
2274 e4hr6C1_4_7 7.600000 0.075000 e4hr6C1 e2h68A1 51-67 205-209,214-222,224-226 false
2275 e4hr6C1_4_7 7.500000 0.076000 e4hr6C1 e2h68B1 51-67 207-211,216-224,226-228 false
2276 e4hr6C1_4_7 7.600000 0.075000 e4hr6C1 e2h6kA1 51-67 206-210,215-223,225-227 false
2277 e4hr6C1_4_7 7.500000 0.076000 e4hr6C1 e2h6kB1 51-67 207-211,216-224,226-228 false
2278 e4hr6C1_4_7 7.600000 0.075000 e4hr6C1 e2h6nA1 51-67 205-209,214-222,224-226 false
2279 e4hr6C1_4_7 7.600000 0.075000 e4hr6C1 e2h6nB1 51-67 206-210,215-223,225-227 false
2280 e4hr6C1_4_7 7.600000 0.075000 e4hr6C1 e2h6qA1 51-67 205-209,214-222,224-226 false
2281 e4hr6C1_4_7 7.600000 0.075000 e4hr6C1 e2h6qB1 51-67 205-209,214-222,224-226 false
2282 e4hr6C1_4_7 7.400000 0.081000 e4hr6C1 e2h9lA1 51-67 222-226,231-239,241-243 false
2283 e4hr6C1_4_7 7.600000 0.075000 e4hr6C1 e2h9mA1 51-67 205-209,214-222,224-226 false
2284 e4hr6C1_4_7 7.600000 0.075000 e4hr6C1 e2h9mC1 51-67 205-209,214-222,224-226 false
2285 e4hr6C1_4_7 7.600000 0.075000 e4hr6C1 e2h9nA1 51-67 205-209,214-222,224-226 false
2286 e4hr6C1_4_7 7.600000 0.075000 e4hr6C1 e2h9nC1 51-67 205-209,214-222,224-226 false
2287 e4hr6C1_4_7 7.600000 0.075000 e4hr6C1 e2h9pA1 51-67 205-209,214-222,224-226 false
2288 e4hr6C1_4_7 7.600000 0.075000 e4hr6C1 e2o9kA1 51-67 205-209,214-222,224-226 false
2289 e4hr6C1_4_7 7.600000 0.075000 e4hr6C1 e2o9kC1 51-67 205-209,214-222,224-226 false
2290 e4hr6C1_4_7 7.600000 0.075000 e4hr6C1 e2xl2A1 51-67 205-209,214-222,224-226 false
2291 e4hr6C1_4_7 7.600000 0.075000 e4hr6C1 e2xl2B1 51-67 205-209,214-222,224-226 false
2292 e4hr6C1_4_7 7.600000 0.075000 e4hr6C1 e2xl3A1 51-67 204-208,213-221,223-225 false
2293 e4hr6C1_4_7 7.600000 0.075000 e4hr6C1 e2xl3B1 51-67 205-209,214-222,224-226 false
2294 e4hr6C1_4_7 7.600000 0.075000 e4hr6C1 e3eg6A1 51-67 205-209,214-222,224-226 false
2295 e4hr6C1_4_7 7.600000 0.073000 e4hr6C1 e3emhA1 51-67 203-207,212-220,222-224 false
2296 e4hr6C1_4_7 7.500000 0.079000 e4hr6C1 e3mxxA1 51-67 216-220,225-233,235-237 false
2297 e4hr6C1_4_7 7.600000 0.075000 e4hr6C1 e3n0dA1 51-67 205-209,214-222,224-226 false
2298 e4hr6C1_4_7 7.600000 0.075000 e4hr6C1 e3n0eA1 51-67 205-209,214-222,224-226 false
2299 e4hr6C1_4_7 7.600000 0.075000 e4hr6C1 e3p4fA1 51-67 205-209,214-222,224-226 false
2300 e4hr6C1_4_7 7.600000 0.075000 e4hr6C1 e3pslA1 51-67 204-208,213-221,223-225 false
2301 e4hr6C1_4_7 7.600000 0.075000 e4hr6C1 e3pslB1 51-67 204-208,213-221,223-225 false
2302 e4hr6C1_4_7 7.600000 0.075000 e4hr6C1 e3smrA1 51-67 205-209,214-222,224-226 false
2303 e4hr6C1_4_7 7.600000 0.075000 e4hr6C1 e3smrB1 51-67 205-209,214-222,224-226 false
2304 e4hr6C1_4_7 7.600000 0.075000 e4hr6C1 e3smrC1 51-67 205-209,214-222,224-226 false
2305 e4hr6C1_4_7 7.600000 0.075000 e4hr6C1 e3smrD1 51-67 205-209,214-222,224-226 false
2306 e4hr6C1_4_7 7.600000 0.075000 e4hr6C1 e3ur4A1 51-67 205-209,214-222,224-226 false
2307 e4hr6C1_4_7 7.600000 0.075000 e4hr6C1 e3ur4B1 51-67 205-209,214-222,224-226 false
2308 e4hr6C1_4_7 7.600000 0.075000 e4hr6C1 e3uvkA1 51-67 205-209,214-222,224-226 false
2309 e4hr6C1_4_7 7.600000 0.075000 e4hr6C1 e3uvlA1 51-67 205-209,214-222,224-226 false
2310 e4hr6C1_4_7 7.600000 0.075000 e4hr6C1 e3uvmA1 51-67 205-209,214-222,224-226 false
2311 e4hr6C1_4_7 7.600000 0.075000 e4hr6C1 e3uvnA1 51-67 205-209,214-222,224-226 false
2312 e4hr6C1_4_7 7.600000 0.075000 e4hr6C1 e3uvnC1 51-67 205-209,214-222,224-226 false
2313 e4hr6C1_4_7 7.600000 0.075000 e4hr6C1 e3uvoA1 51-67 205-209,214-222,224-226 false
2314 e4hr6C1_4_7 7.600000 0.075000 e4hr6C1 e4a7jA1 51-67 205-209,214-222,224-226 false
2315 e4hr6C1_4_7 7.600000 0.075000 e4hr6C1 e4cy1A1 51-67 205-209,214-222,224-226 false
2316 e4hr6C1_4_7 7.600000 0.075000 e4hr6C1 e4cy1B1 51-67 204-208,213-221,223-225 false
2317 e4hr6C1_4_7 7.600000 0.075000 e4hr6C1 e4cy2A1 51-67 205-209,214-222,224-226 false
2318 e4hr6C1_4_7 7.600000 0.075000 e4hr6C1 e4erqA1 51-67 205-209,214-222,224-226 false
2319 e4hr6C1_4_7 7.600000 0.075000 e4hr6C1 e4erqB1 51-67 213-217,222-230,232-234 false
2320 e4hr6C1_4_7 7.600000 0.075000 e4hr6C1 e4erqC1 51-67 213-217,222-230,232-234 false
2321 e4hr6C1_4_7 7.600000 0.075000 e4hr6C1 e4eryA1 51-67 213-217,222-230,232-234 false
2322 e4hr6C1_4_7 7.600000 0.075000 e4hr6C1 e4erzA1 51-67 205-209,214-222,224-226 false
2323 e4hr6C1_4_7 7.600000 0.075000 e4hr6C1 e4erzB1 51-67 213-217,222-230,232-234 false
2324 e4hr6C1_4_7 7.600000 0.075000 e4hr6C1 e4erzC1 51-67 213-217,222-230,232-234 false
2325 e4hr6C1_4_7 7.600000 0.075000 e4hr6C1 e4es0A1 51-67 213-217,222-230,232-234 false
2326 e4hr6C1_4_7 7.600000 0.075000 e4hr6C1 e4esgA1 51-67 213-217,222-230,232-234 false
2327 e4hr6C1_4_7 7.600000 0.075000 e4hr6C1 e4esgB1 51-67 213-217,222-230,232-234 false
2328 e4hr6C1_4_7 7.600000 0.075000 e4hr6C1 e4ewrA1 51-67 213-217,222-230,232-234 false
2329 e4hr6C1_4_7 7.600000 0.075000 e4hr6C1 e4gm3A1 51-67 205-209,214-222,224-226 false
2330 e4hr6C1_4_7 7.600000 0.075000 e4hr6C1 e4gm3B1 51-67 205-209,214-222,224-226 false
2331 e4hr6C1_4_7 7.600000 0.075000 e4hr6C1 e4gm3C1 51-67 205-209,214-222,224-226 false
2332 e4hr6C1_4_7 7.600000 0.075000 e4hr6C1 e4gm3D1 51-67 205-209,214-222,224-226 false
2333 e4hr6C1_4_7 7.600000 0.075000 e4hr6C1 e4gm3E1 51-67 205-209,214-222,224-226 false
2334 e4hr6C1_4_7 7.600000 0.075000 e4hr6C1 e4gm3F1 51-67 205-209,214-222,224-226 false
2335 e4hr6C1_4_7 7.600000 0.075000 e4hr6C1 e4gm3G1 51-67 205-209,214-222,224-226 false
2336 e4hr6C1_4_7 7.600000 0.075000 e4hr6C1 e4gm3H1 51-67 205-209,214-222,224-226 false
2337 e4hr6C1_4_7 7.600000 0.075000 e4hr6C1 e4gm8A1 51-67 205-209,214-222,224-226 false
2338 e4hr6C1_4_7 7.600000 0.074000 e4hr6C1 e4gm8B1 51-67 203-207,212-220,222-224 false
2339 e4hr6C1_4_7 7.600000 0.075000 e4hr6C1 e4gm8C1 51-67 205-209,214-222,224-226 false
2340 e4hr6C1_4_7 7.600000 0.075000 e4hr6C1 e4gm8D1 51-67 205-209,214-222,224-226 false
2341 e4hr6C1_4_7 7.500000 0.078000 e4hr6C1 e4gm9A1 51-67 212-216,221-229,231-233 false
2342 e4hr6C1_4_7 7.500000 0.077000 e4hr6C1 e4gm9B1 51-67 211-215,220-228,230-232 false
2343 e4hr6C1_4_7 7.500000 0.076000 e4hr6C1 e4gmbA1 51-67 208-212,217-225,227-229 false
2344 e4hr6C1_4_7 7.600000 0.075000 e4hr6C1 e4ia9A1 51-67 206-210,215-223,225-227 false
2345 e4hr6C1_4_7 7.600000 0.075000 e4hr6C1 e4o45A1 51-67 206-210,215-223,225-227 false
2346 e4hr6C1_4_7 7.600000 0.075000 e4hr6C1 e4ql1A1 51-67 205-209,214-222,224-226 false
2347 e4hr6C1_4_7 7.600000 0.075000 e4hr6C1 e4ql1B1 51-67 205-209,214-222,224-226 false
2348 e4hr6C1_4_7 7.600000 0.075000 e4hr6C1 e4qqeA1 51-67 205-209,214-222,224-226 false
2349 e4hr6C1_4_7 7.600000 0.075000 e4hr6C1 e4y7rA1 51-67 205-209,214-222,224-226 false
2350 e4hr6C1_4_7 7.600000 0.075000 e4hr6C1 e5ealA1 51-67 205-209,214-222,224-226 false
2351 e4hr6C1_4_7 7.600000 0.075000 e4hr6C1 e5ealB1 51-67 205-209,214-222,224-226 false
2352 e4hr6C1_4_7 7.600000 0.075000 e4hr6C1 e5eamA1 51-67 205-209,214-222,224-226 false
2353 e4hr6C1_4_7 7.600000 0.075000 e4hr6C1 e5eamB1 51-67 205-209,214-222,224-226 false
2354 e4hr6C1_4_7 7.500000 0.078000 e4hr6C1 e5eapA1 51-67 213-217,222-230,232-234 false
2355 e4hr6C1_4_7 7.600000 0.075000 e4hr6C1 e5earA1 51-67 205-209,214-222,224-226 false
2356 e4hr6C1_4_7 7.600000 0.075000 e4hr6C1 e5earB1 51-67 205-209,214-222,224-226 false
2357 e4hr6C1_4_7 7.600000 0.073000 e4hr6C1 e5m23A1 51-67 203-207,212-220,222-224 false
2358 e4hr6C1_4_7 7.600000 0.073000 e4hr6C1 e5m25A1 51-67 203-207,212-220,222-224 false
2359 e4hr6C1_4_7 7.600000 0.075000 e4hr6C1 e5sxmA1 51-67 205-209,214-222,224-226 false
2360 e4hr6C1_4_7 7.600000 0.075000 e4hr6C1 e5sxmB1 51-67 204-208,213-221,223-225 false
2361 e4hr6C1_4_7 7.600000 0.075000 e4hr6C1 e5vfcA1 51-67 205-209,214-222,224-226 false
2362 e4hr6C1_4_7 7.600000 0.075000 e4hr6C1 e6bynW1 51-67 206-210,215-223,225-227 false
2363 e4hr6C1_4_7 7.600000 0.075000 e4hr6C1 e6d9xA1 51-67 206-210,215-223,225-227 false
2364 e4hr6C1_4_7 7.600000 0.075000 e4hr6C1 e6daiA1 51-67 206-210,215-223,225-227 false
2365 e4hr6C1_4_7 7.600000 0.075000 e4hr6C1 e6dakA1 51-67 205-209,214-222,224-226 false
2366 e4hr6C1_4_7 7.600000 0.074000 e4hr6C1 e6darA1 51-67 205-209,214-222,224-226 false
2367 e4hr6C1_4_7 7.600000 0.075000 e4hr6C1 e6dasA1 51-67 206-210,215-223,225-227 false
2368 e4hr6C1_4_7 7.600000 0.075000 e4hr6C1 e6dasB1 51-67 205-209,214-222,224-226 false
2369 e4hr6C1_4_7 7.600000 0.075000 e4hr6C1 e6dy7A1 51-67 205-209,214-222,224-226 false
2370 e4hr6C1_4_7 7.600000 0.075000 e4hr6C1 e6dyaA1 51-67 206-210,215-223,225-227 false
2371 e4hr6C1_4_7 7.600000 0.075000 e4hr6C1 e6e1yA1 51-67 204-208,213-221,223-225 false
2372 e4hr6C1_4_7 7.600000 0.075000 e4hr6C1 e6e1yB1 51-67 204-208,213-221,223-225 false
2373 e4hr6C1_4_7 7.500000 0.076000 e4hr6C1 e6e1zA1 51-67 208-212,217-225,227-229 false
2374 e4hr6C1_4_7 7.600000 0.075000 e4hr6C1 e6e1zB1 51-67 206-210,215-223,225-227 false
2375 e4hr6C1_4_7 7.600000 0.075000 e4hr6C1 e6e22A1 51-67 205-209,214-222,224-226 false
2376 e4hr6C1_4_7 7.600000 0.075000 e4hr6C1 e6e22B1 51-67 205-209,214-222,224-226 false
2377 e4hr6C1_4_7 7.600000 0.075000 e4hr6C1 e6e23A1 51-67 204-208,213-221,223-225 false
2378 e4hr6C1_4_7 7.600000 0.075000 e4hr6C1 e6e23B1 51-67 204-208,213-221,223-225 false
2379 e4hr6C1_4_7 7.500000 0.076000 e4hr6C1 e6iamA1 51-67 207-211,216-224,226-228 false
2380 e4hr6C1_4_7 7.600000 0.073000 e4hr6C1 e6kiuR1 51-67 203-207,212-220,222-224 false
2381 e4hr6C1_4_7 7.600000 0.073000 e4hr6C1 e6kivR1 51-67 203-207,212-220,222-224 false
2382 e4hr6C1_4_7 7.600000 0.073000 e4hr6C1 e6kiwR1 51-67 203-207,212-220,222-224 false
2383 e4hr6C1_4_7 7.600000 0.073000 e4hr6C1 e6kixR1 51-67 203-207,212-220,222-224 false
2384 e4hr6C1_4_7 7.600000 0.073000 e4hr6C1 e6kizR1 51-67 203-207,212-220,222-224 false
2385 e4hr6C1_4_7 7.600000 0.075000 e4hr6C1 e6ofzA1 51-67 204-208,213-221,223-225 false
2386 e4hr6C1_4_7 7.600000 0.075000 e4hr6C1 e6oi0A1 51-67 205-209,214-222,224-226 false
2387 e4hr6C1_4_7 7.600000 0.075000 e4hr6C1 e6oi1A1 51-67 205-209,214-222,224-226 false
2388 e4hr6C1_4_7 7.600000 0.075000 e4hr6C1 e6oi2A1 51-67 205-209,214-222,224-226 false
2389 e4hr6C1_4_7 7.600000 0.075000 e4hr6C1 e6oi3A1 51-67 205-209,214-222,224-226 false
2390 e4hr6C1_4_7 7.600000 0.075000 e4hr6C1 e6pg3A1 51-67 205-209,214-222,224-226 false
2391 e4hr6C1_4_7 7.600000 0.075000 e4hr6C1 e6pg3B1 51-67 205-209,214-222,224-226 false
2392 e4hr6C1_4_7 7.600000 0.075000 e4hr6C1 e6pg4A1 51-67 206-210,215-223,225-227 false
2393 e4hr6C1_4_7 7.600000 0.075000 e4hr6C1 e6pg5A1 51-67 206-210,215-223,225-227 false
2394 e4hr6C1_4_7 7.600000 0.075000 e4hr6C1 e6pg6A1 51-67 205-209,214-222,224-226 false
2395 e4hr6C1_4_7 7.600000 0.075000 e4hr6C1 e6pg6B1 51-67 205-209,214-222,224-226 false
2396 e4hr6C1_4_7 7.600000 0.075000 e4hr6C1 e6pg7A1 51-67 206-210,215-223,225-227 false
2397 e4hr6C1_4_7 7.600000 0.075000 e4hr6C1 e6pg8A1 51-67 205-209,214-222,224-226 false
2398 e4hr6C1_4_7 7.500000 0.079000 e4hr6C1 e6pg8B1 51-67 215-219,224-232,234-236 false
2399 e4hr6C1_4_7 7.600000 0.075000 e4hr6C1 e6pg8C1 51-67 205-209,214-222,224-226 false
2400 e4hr6C1_4_7 7.600000 0.075000 e4hr6C1 e6pg8D1 51-67 205-209,214-222,224-226 false
2401 e4hr6C1_4_7 7.600000 0.075000 e4hr6C1 e6pg9A1 51-67 205-209,214-222,224-226 false
2402 e4hr6C1_4_7 7.600000 0.075000 e4hr6C1 e6pg9B1 51-67 205-209,214-222,224-226 false
2403 e4hr6C1_4_7 7.600000 0.075000 e4hr6C1 e6pgaA1 51-67 206-210,215-223,225-227 false
2404 e4hr6C1_4_7 7.600000 0.075000 e4hr6C1 e6pgbA1 51-67 206-210,215-223,225-227 false
2405 e4hr6C1_4_7 7.600000 0.075000 e4hr6C1 e6pgcA1 51-67 206-210,215-223,225-227 false
2406 e4hr6C1_4_7 7.600000 0.075000 e4hr6C1 e6pgdA1 51-67 206-210,215-223,225-227 false
2407 e4hr6C1_4_7 7.600000 0.075000 e4hr6C1 e6pgeA1 51-67 206-210,215-223,225-227 false
2408 e4hr6C1_4_7 7.600000 0.075000 e4hr6C1 e6pgfA1 51-67 206-210,215-223,225-227 false
2409 e4hr6C1_4_7 7.600000 0.075000 e4hr6C1 e6pwvB1 51-67 204-208,213-221,223-225 false
2410 e4hr6C1_4_7 7.600000 0.075000 e4hr6C1 e6pwwB1 51-67 204-208,213-221,223-225 false
2411 e4hr6C1_4_7 7.600000 0.075000 e4hr6C1 e6u5mA1 51-67 205-209,214-222,224-226 false
2412 e4hr6C1_4_7 7.600000 0.075000 e4hr6C1 e6u5mB1 51-67 205-209,214-222,224-226 false
2413 e4hr6C1_4_7 7.600000 0.075000 e4hr6C1 e6u5yA1 51-67 205-209,214-222,224-226 false
2414 e4hr6C1_4_7 7.600000 0.075000 e4hr6C1 e6u5yB1 51-67 205-209,214-222,224-226 false
2415 e4hr6C1_4_7 7.500000 0.078000 e4hr6C1 e6u6wA1 51-67 212-216,221-229,231-233 false
2416 e4hr6C1_4_7 7.500000 0.078000 e4hr6C1 e6u6wB1 51-67 212-216,221-229,231-233 false
2417 e4hr6C1_4_7 7.500000 0.078000 e4hr6C1 e6u80A1 51-67 212-216,221-229,231-233 false
2418 e4hr6C1_4_7 7.500000 0.078000 e4hr6C1 e6u80B1 51-67 212-216,221-229,231-233 false
2419 e4hr6C1_4_7 7.500000 0.078000 e4hr6C1 e6u8bA1 51-67 212-216,221-229,231-233 false
2420 e4hr6C1_4_7 7.500000 0.078000 e4hr6C1 e6u8bB1 51-67 212-216,221-229,231-233 false
2421 e4hr6C1_4_7 7.600000 0.075000 e4hr6C1 e6u8lA1 51-67 205-209,214-222,224-226 false
2422 e4hr6C1_4_7 7.600000 0.075000 e4hr6C1 e6u8lB1 51-67 205-209,214-222,224-226 false
2423 e4hr6C1_4_7 7.600000 0.075000 e4hr6C1 e6u8oA1 51-67 205-209,214-222,224-226 false
2424 e4hr6C1_4_7 7.500000 0.078000 e4hr6C1 e6ucsA1 51-67 213-217,222-230,232-234 false
2425 e4hr6C1_4_7 7.500000 0.078000 e4hr6C1 e6ucsB1 51-67 212-216,221-229,231-233 false
2426 e4hr6C1_4_7 9.300000 0.022000 e4hr6C1 e6ufxA1 50-67 203-208,213-221,223-225 false
2427 e4hr6C1_4_7 7.500000 0.078000 e4hr6C1 e6ujhA1 51-67 214-218,223-231,233-235 false
2428 e4hr6C2_4_7 14.500000 0.000400 e4hr6C2 e5ntbA1 42-51,53-60,63-64 62-79,81-82 false
2429 e4hr6C2_4_7 14.500000 0.000400 e4hr6C2 e5ntbB1 42-51,53-60,63-64 62-79,81-82 false
2430 e4ionA1_1_4 13.900000 0.000920 e4ionA1 e4eb5A3 11-39 53-68,72-84 false
2431 e4ionA1_1_4 13.900000 0.000920 e4ionA1 e4eb5B3 11-39 53-68,72-84 false
2432 e4ionA1_1_4 13.900000 0.000920 e4ionA1 e4eb7A3 11-39 53-68,72-84 false
2433 e4ionA1_1_4 13.900000 0.000920 e4ionA1 e4eb7B3 11-39 53-68,72-84 false
2434 e4ionA1_1_4 13.900000 0.000920 e4ionA1 e4hvkA3 11-39 53-68,72-84 false
2435 e4ionA1_1_4 13.900000 0.000920 e4ionA1 e4r5fA2 11-39 53-68,72-84 false
2436 e4ionA1_4_7 15.400000 0.000340 e4ionA1 e6rw9A5 49-68 102-103,107-111,113-125 false
2437 e4ionA1_4_7 15.400000 0.000340 e4ionA1 e6rw9B5 49-68 102-103,107-111,113-125 false
2438 e4ionA1_4_7 15.400000 0.000340 e4ionA1 e6rw9C5 49-68 102-103,107-111,113-125 false
2439 e4ionA1_4_7 15.400000 0.000340 e4ionA1 e6rw9D5 49-68 102-103,107-111,113-125 false
2440 e4ionA1_4_7 15.400000 0.000340 e4ionA1 e6rw9E5 49-68 102-103,107-111,113-125 false
2441 e4ionA1_7_10 6.600000 0.029000 e4ionA1 e5lneA1 78-88 139-149 true
2442 e4ionA1_7_10 6.700000 0.028000 e4ionA1 e5lneB1 78-88 139-149 true
2443 e4ionA1_7_10 6.600000 0.029000 e4ionA1 e5lngA1 78-88 139-149 true
2444 e4ionA1_7_10 6.600000 0.029000 e4ionA1 e5lngB1 78-88 139-149 true
2445 e4ionA1_7_10 6.600000 0.029000 e4ionA1 e5lngC1 78-88 139-149 true
2446 e4ionA1_7_10 6.600000 0.029000 e4ionA1 e5lngD1 78-88 139-149 true
2447 e4ionA1_7_10 6.600000 0.029000 e4ionA1 e6aowA1 78-88 139-149 true
2448 e4ionA1_7_10 6.600000 0.029000 e4ionA1 e6aowB1 78-88 139-149 true
2449 e4ionA1_7_10 6.700000 0.028000 e4ionA1 e6aoxA1 78-88 139-149 true
2450 e4ionA1_7_10 6.600000 0.029000 e4ionA1 e6aoxB1 78-88 139-149 true
2451 e4ionA1_7_10 6.600000 0.029000 e4ionA1 e6aoyA1 78-88 139-149 true
2452 e4ionA1_7_10 6.600000 0.029000 e4ionA1 e6aoyB1 78-88 139-149 true
2453 e4ionA1_7_10 6.600000 0.029000 e4ionA1 e6armA1 78-88 139-149 true
2454 e4ionA1_7_10 6.600000 0.029000 e4ionA1 e6armB1 78-88 139-149 true
2455 e4ionA1_7_10 6.600000 0.029000 e4ionA1 e6arnA1 78-88 139-149 true
2456 e4ionA1_7_10 6.600000 0.029000 e4ionA1 e6arnB1 78-88 139-149 true
2457 e4ionA1_7_10 6.600000 0.029000 e4ionA1 e6aroA1 78-88 139-149 true
2458 e4ionA1_7_10 6.600000 0.029000 e4ionA1 e6aroB1 78-88 139-149 true
2459 e4ionA1_7_10 6.600000 0.029000 e4ionA1 e6as8A1 78-88 139-149 true
2460 e4ionA1_7_10 6.600000 0.029000 e4ionA1 e6as8B1 78-88 139-149 true
2461 e4ionA1_7_10 6.600000 0.029000 e4ionA1 e6mapB1 78-88 139-149 true
2462 e4ionA1_7_10 6.600000 0.029000 e4ionA1 e6maqB1 78-88 139-149 true
2463 e4ionA1_7_10 6.700000 0.028000 e4ionA1 e6mawA1 78-88 139-149 true
2464 e4ionA1_9_12 3.700000 1.100000 e4ionA1 e6r5yA1 118-134 23-39 true
2465 e4ionA1_9_12 3.800000 1.000000 e4ionA1 e6r5yB1 118-134 23-39 true
2466 e4ionA1_9_12 3.800000 1.000000 e4ionA1 e6r5yC1 118-134 23-39 true
2467 e4ionA1_9_12 3.800000 1.000000 e4ionA1 e6r5yD1 118-134 23-39 true
2468 e4ionA1_9_12 3.800000 1.000000 e4ionA1 e6r5yE1 118-134 23-39 true
2469 e4ionA1_9_12 3.700000 1.100000 e4ionA1 e6r5yF1 118-134 23-39 true
2470 e4ionA1_9_12 3.400000 1.400000 e4ionA1 e6r60A1 118-134 23-39 true
2471 e4ionA1_9_12 3.400000 1.400000 e4ionA1 e6r60C1 118-134 23-39 true
2472 e4izeA1_1_4 15.000000 0.000089 e4izeA1 e4kt1A1 31-46 106-121 true
2473 e4izeA1_1_4 15.500000 0.000063 e4izeA1 e4li1A1 31-47 109-125 true
2474 e4izeA1_1_4 15.500000 0.000063 e4izeA1 e4li1B3 31-47 109-125 true
2475 e4izeA1_1_4 15.500000 0.000063 e4izeA1 e4li2A1 31-47 109-125 true
2476 e4izeA1_1_4 15.100000 0.000085 e4izeA1 e4qxeA1 31-46 106-121 true
2477 e4izeA1_1_4 15.700000 0.000054 e4izeA1 e4qxfA1 31-46 106-121 true
2478 e4izeA1_1_4 15.700000 0.000054 e4izeA1 e4qxfB1 31-46 106-121 true
2479 e4izeA1_2_5 12.900000 0.000260 e4izeA1 e4qxfA1 33-47 108-122 true
2480 e4izeA1_2_5 12.900000 0.000260 e4izeA1 e4qxfB1 33-47 108-122 true
2481 e4izeA1_6_9 9.000000 0.005700 e4izeA1 e3mtuD1 95-120 9-29,215-219 true
2482 e4jp0A1_10_13 12.800000 0.000098 e4jp0A1 e3m7hA1 121-138 95-112 true
2483 e4jp0A1_10_13 12.800000 0.000098 e4jp0A1 e3m7hB5 121-138 95-112 true
2484 e4jp0A1_10_13 12.800000 0.000098 e4jp0A1 e3m7jA5 121-138 95-112 true
2485 e4jp0A1_10_13 12.800000 0.000098 e4jp0A1 e3m7jB5 121-138 95-112 true
2486 e4jp0A1_10_13 12.700000 0.000100 e4jp0A1 e4gc1A1 121-138 95-112 true
2487 e4jp0A1_10_13 12.800000 0.000098 e4jp0A1 e4gc1B3 121-138 95-112 true
2488 e4jp0A1_10_13 12.700000 0.000100 e4jp0A1 e4gc2A4 121-138 95-112 true
2489 e4jp0A1_10_13 12.800000 0.000098 e4jp0A1 e4gc2B3 121-138 95-112 true
2490 e4jp0A1_4_7 5.700000 0.004600 e4jp0A1 e5mzhA1 56-63,65-71 108-122 true
2491 e4jp0A1_4_7 5.700000 0.004600 e4jp0A1 e5mzhB2 56-63,65-71 108-122 true
2492 e4jp0A1_5_8 5.700000 0.033000 e4jp0A1 e5mzhA1 56-63,65-71 108-122 true
2493 e4jp0A1_5_8 5.600000 0.033000 e4jp0A1 e5mzhB2 56-63,65-71 108-122 true
2494 e4jp0A1_5_8 8.600000 0.003900 e4jp0A1 e5t2a71 65-77 174-186 true
2495 e4jp0A1_5_8 8.600000 0.003900 e4jp0A1 e6az1g1 65-77 174-186 true
2496 e4jp0A1_6_9 15.300000 0.000007 e4jp0A1 e4l8jA4 66-85 21-33,37-43 false
2497 e4jp0A1_7_10 14.000000 0.000042 e4jp0A1 e2wlcA1 74-101 12-39 true
2498 e4jp0A1_7_10 14.100000 0.000040 e4jp0A1 e2wldA2 74-101 12-39 true
2499 e4jp0A1_7_10 14.100000 0.000040 e4jp0A1 e2wldB2 74-101 12-39 true
2500 e4jp0A1_7_10 14.100000 0.000040 e4jp0A1 e2wldC2 74-101 12-39 true
2501 e4jp0A1_7_10 14.100000 0.000040 e4jp0A1 e2wleA2 74-101 12-39 true
2502 e4jp0A1_7_10 14.100000 0.000040 e4jp0A1 e2wleB2 74-101 12-39 true
2503 e4jp0A1_7_10 14.100000 0.000040 e4jp0A1 e2wleC2 74-101 12-39 true
2504 e4jp0A1_7_10 14.100000 0.000040 e4jp0A1 e2wlfA2 74-101 12-39 true
2505 e4jp0A1_7_10 14.100000 0.000040 e4jp0A1 e2wlfB2 74-101 12-39 true
2506 e4jp0A1_7_10 14.100000 0.000040 e4jp0A1 e2wlfC2 74-101 12-39 true
2507 e4jp0A1_7_10 14.100000 0.000040 e4jp0A1 e2wlgA2 74-101 12-39 true
2508 e4jp0A1_7_10 14.100000 0.000040 e4jp0A1 e2wlgB2 74-101 12-39 true
2509 e4jp0A1_7_10 14.100000 0.000040 e4jp0A1 e2wlgC2 74-101 12-39 true
2510 e4jp0A1_7_10 14.500000 0.000031 e4jp0A1 e4l8jA4 69-85 24-33,37-43 false
2512 e4lo0C1_1_4 16.700000 0.000006 e4lo0C1 e3v0aB2 18-37 873-892 true
2513 e4lo0C1_1_4 16.700000 0.000006 e4lo0C1 e3v0bB2 18-37 873-892 true
2514 e4owlD1_1_4 15.900000 0.000150 e4owlD1 e1slaA1 12-24,29-48 37-69 false
2515 e4owlD1_1_4 15.900000 0.000150 e4owlD1 e1slaB1 12-24,29-48 37-69 false
2516 e4owlD1_1_4 15.900000 0.000150 e4owlD1 e1slbA1 12-24,29-48 37-69 false
2517 e4owlD1_1_4 15.900000 0.000150 e4owlD1 e1slbB1 12-24,29-48 37-69 false
2518 e4owlD1_1_4 15.900000 0.000150 e4owlD1 e1slbC1 12-24,29-48 37-69 false
2519 e4owlD1_1_4 15.900000 0.000150 e4owlD1 e1slbD1 12-24,29-48 37-69 false
2520 e4owlD1_1_4 15.900000 0.000150 e4owlD1 e1slcA1 12-24,29-48 37-69 false
2521 e4owlD1_1_4 15.900000 0.000150 e4owlD1 e1slcB1 12-24,29-48 37-69 false
2522 e4owlD1_1_4 15.900000 0.000150 e4owlD1 e1slcC1 12-24,29-48 37-69 false
2523 e4owlD1_1_4 15.900000 0.000150 e4owlD1 e1slcD1 12-24,29-48 37-69 false
2524 e4owlD1_1_4 15.900000 0.000150 e4owlD1 e1sltA1 12-24,29-48 37-69 false
2525 e4owlD1_1_4 15.900000 0.000150 e4owlD1 e1sltB1 12-24,29-48 37-69 false
2526 e4owlD1_1_4 13.000000 0.001200 e4owlD1 e1w6mA1 12-24,29-48 1037-1069 false
2527 e4owlD1_1_4 13.000000 0.001200 e4owlD1 e1w6mB1 12-24,29-48 2037-2069 false
2528 e4owlD1_1_4 13.000000 0.001200 e4owlD1 e1w6nA1 12-24,29-48 1037-1069 false
2529 e4owlD1_1_4 13.000000 0.001200 e4owlD1 e1w6nB1 12-24,29-48 2037-2069 false
2530 e4owlD1_1_4 13.000000 0.001200 e4owlD1 e1w6oA1 12-24,29-48 1037-1069 false
2531 e4owlD1_1_4 13.000000 0.001200 e4owlD1 e1w6oB1 12-24,29-48 2037-2069 false
2532 e4owlD1_1_4 13.000000 0.001200 e4owlD1 e1w6pA1 12-24,29-48 1037-1069 false
2533 e4owlD1_1_4 13.000000 0.001200 e4owlD1 e1w6pB1 12-24,29-48 2037-2069 false
2534 e4owlD1_1_4 14.900000 0.000310 e4owlD1 e3m2mA1 12-24,29-48 37-69 false
2535 e4owlD1_1_4 14.900000 0.000310 e4owlD1 e3m2mB1 12-24,29-48 37-52,55-69 false
2536 e4owlD1_1_4 14.900000 0.000310 e4owlD1 e3m2mC1 12-24,29-48 37-69 false
2537 e4owlD1_1_4 14.900000 0.000310 e4owlD1 e3m2mD1 12-24,29-48 37-69 false
2538 e4owlD1_1_4 14.900000 0.000310 e4owlD1 e3m2mE1 12-24,29-48 37-69 false
2539 e4owlD1_1_4 14.900000 0.000310 e4owlD1 e3m2mF1 12-24,29-48 37-52,55-69 false
2540 e4owlD1_1_4 14.900000 0.000310 e4owlD1 e3m2mG1 12-24,29-48 37-52,55-69 false
2541 e4owlD1_1_4 14.900000 0.000310 e4owlD1 e3m2mH1 12-24,29-48 37-69 false
2542 e4owlD1_1_4 14.900000 0.000320 e4owlD1 e4ga9A1 12-24,29-48 38-70 false
2543 e4owlD1_1_4 14.900000 0.000320 e4owlD1 e4ga9B1 12-24,29-48 38-70 false
2544 e4owlD1_1_4 14.200000 0.000510 e4owlD1 e4lbqA1 12-24,29-48 38-70 false
2545 e4owlD1_1_4 14.200000 0.000510 e4owlD1 e4lbqB1 12-24,29-48 38-53,56-70 false
2546 e4owlD1_1_4 14.200000 0.000510 e4owlD1 e4lbqC1 12-24,29-48 38-70 false
2547 e4owlD1_1_4 14.200000 0.000510 e4owlD1 e4lbqD1 12-24,29-48 38-54,57-70 false
2548 e4owlD1_1_4 14.900000 0.000320 e4owlD1 e4no4A1 12-24,29-48 38-70 false
2549 e4owlD1_1_4 14.900000 0.000320 e4owlD1 e4no4B1 12-24,29-48 38-70 false
2550 e4owlD1_1_4 14.900000 0.000320 e4owlD1 e4no4C1 12-24,29-48 38-70 false
2551 e4owlD1_1_4 14.900000 0.000320 e4owlD1 e4no4D1 12-24,29-48 38-70 false
2552 e4owlD1_1_4 14.900000 0.000320 e4owlD1 e4no4E1 12-24,29-48 38-70 false
2553 e4owlD1_1_4 14.900000 0.000320 e4owlD1 e4no4F1 12-24,29-48 38-70 false
2554 e4tlvA3_5_8 14.200000 0.000018 e4tlvA3 e1gxmA1 474-506 272-291,294-306 false
2555 e4tlvA3_5_8 14.200000 0.000018 e4tlvA3 e1gxmB1 474-506 272-291,294-306 false
2556 e4tlvA3_5_8 14.200000 0.000018 e4tlvA3 e1gxnA1 474-506 271-290,293-305 false
2557 e4tlvA3_5_8 14.200000 0.000017 e4tlvA3 e1gxoA1 474-506 269-288,291-303 false
2559 e4zktB4_10_13 13.700000 0.000029 e4zktB4 e1wy6A1 1136-1149 39-52 true
2560 e4zktB4_8_11 9.400000 0.000800 e4zktB4 e5amqA5 1115-1134 303-310,313-324 false
2561 e4zktB4_8_11 9.400000 0.000830 e4zktB4 e5amrA2 1115-1134 303-310,313-324 false
```
