## Supplemental File 2 for "Evidence for the Emergence of β-Trefoils by ‘Peptide Budding’ from an IgG-like β-Sandwich" (part 1 of 2)

```
#ECOD_ID ECOD_F-group TMScore
000143792 1.1.1.3 0.299020
000162272 1.1.1.3 0.317920
000000000 1.1.1.4 0.273340
000020000 1.1.1.4 0.213010
000020001 1.1.1.4 0.258730
000020002 1.1.1.4 0.235510
000020003 1.1.1.4 0.185460
000020004 1.1.1.4 0.230700
000020006 1.1.1.4 0.210220
000020009 1.1.1.4 0.271250
000020013 1.1.1.4 0.219790
000020016 1.1.1.4 0.223910
000020017 1.1.1.4 0.258870
000020019 1.1.1.4 0.212720
000020020 1.1.1.4 0.283980
000020023 1.1.1.4 0.264850
000020024 1.1.1.4 0.269260
000020031 1.1.1.4 0.261950
000020039 1.1.1.4 0.190770
000020042 1.1.1.4 0.259060
000020043 1.1.1.4 0.272150
000020046 1.1.1.4 0.197710
000020048 1.1.1.4 0.257650
000020052 1.1.1.4 0.276070
000020061 1.1.1.4 0.267960
000020063 1.1.1.4 0.267260
000020065 1.1.1.4 0.225840
000020067 1.1.1.4 0.269400
000020072 1.1.1.4 0.256140
000020074 1.1.1.4 0.259000
000020076 1.1.1.4 0.259780
000020079 1.1.1.4 0.202910
000020100 1.1.1.4 0.279700
000020103 1.1.1.4 0.299930
000020113 1.1.1.4 0.271350
000020114 1.1.1.4 0.185820
000020124 1.1.1.4 0.223400
000020139 1.1.1.4 0.186000
000020140 1.1.1.4 0.186400
000020153 1.1.1.4 0.285910
000020155 1.1.1.4 0.273310
000020156 1.1.1.4 0.198800
000020158 1.1.1.4 0.257320
000020162 1.1.1.4 0.218630
000020175 1.1.1.4 0.251940
000020181 1.1.1.4 0.270640
000020198 1.1.1.4 0.202080
000020205 1.1.1.4 0.280010
000020222 1.1.1.4 0.187030
000020243 1.1.1.4 0.231160
000020245 1.1.1.4 0.267680
000020285 1.1.1.4 0.235610
000020332 1.1.1.4 0.222340
000020335 1.1.1.4 0.284390
000020435 1.1.1.4 0.264110
000000001 1.1.1.4 0.207690
000000002 1.1.1.4 0.214630
000000003 1.1.1.4 0.351670
000020560 1.1.1.4 0.354280
000020561 1.1.1.4 0.223570
000000004 1.1.1.4 0.243660
000000005 1.1.1.4 0.203010
000142269 1.1.1.4 0.282220
000135994 1.1.1.4 0.248660
000142859 1.1.1.4 0.211140
000138369 1.1.1.4 0.227550
000140173 1.1.1.4 0.221530
000142796 1.1.1.4 0.273930
000137647 1.1.1.4 0.281780
000139793 1.1.1.4 0.271140
000148538 1.1.1.4 0.225790
000147373 1.1.1.4 0.240260
000149022 1.1.1.4 0.283210
000152686 1.1.1.4 0.263710
000149871 1.1.1.4 0.197020
000150777 1.1.1.4 0.267100
000150466 1.1.1.4 0.220150
000150383 1.1.1.4 0.270580
000153131 1.1.1.4 0.248050
000148784 1.1.1.4 0.274530
000153924 1.1.1.4 0.214740
000150563 1.1.1.4 0.209310
000162868 1.1.1.4 0.196320
000164162 1.1.1.4 0.189980
000164161 1.1.1.4 0.200810
000164163 1.1.1.4 0.194480
000168534 1.1.1.4 0.228510
000159859 1.1.1.4 0.218470
000166284 1.1.1.4 0.242520
000168338 1.1.1.4 0.239840
000163440 1.1.1.4 0.226470
000183105 1.1.1.4 0.222770
000181222 1.1.1.4 0.267480
000259829 1.1.1.4 0.217620
000311539 1.1.1.4 0.263160
000296092 1.1.1.4 0.272780
000309637 1.1.1.4 0.219070
000309639 1.1.1.4 0.207730
000281083 1.1.1.4 0.188260
000312970 1.1.1.4 0.196280
000309217 1.1.1.4 0.204540
000309219 1.1.1.4 0.212310
000293966 1.1.1.4 0.264420
000293970 1.1.1.4 0.263520
000293974 1.1.1.4 0.268250
000299538 1.1.1.4 0.249380
000307141 1.1.1.4 0.219680
000307143 1.1.1.4 0.256670
000297436 1.1.1.4 0.232000
000296090 1.1.1.4 0.269840
000296091 1.1.1.4 0.257790
000326291 1.1.1.4 0.221970
000326292 1.1.1.4 0.217240
000338325 1.1.1.4 0.259680
000336887 1.1.1.4 0.195560
000336889 1.1.1.4 0.202450
000336897 1.1.1.4 0.273700
000327317 1.1.1.4 0.217810
000336895 1.1.1.4 0.197320
000344772 1.1.1.4 0.193590
000345567 1.1.1.4 0.237060
000347633 1.1.1.4 0.273810
000347212 1.1.1.4 0.243940
000325776 1.1.1.4 0.215200
000326250 1.1.1.4 0.242460
000326303 1.1.1.4 0.224210
000314984 1.1.1.4 0.234440
000314986 1.1.1.4 0.267460
000333058 1.1.1.4 0.275380
000338709 1.1.1.4 0.264200
000342719 1.1.1.4 0.191760
000342728 1.1.1.4 0.210200
000389615 1.1.1.4 0.271900
000391777 1.1.1.4 0.253040
000371105 1.1.1.4 0.268390
000371123 1.1.1.4 0.231350
000371127 1.1.1.4 0.189220
000371131 1.1.1.4 0.265940
000397324 1.1.1.4 0.218280
000397322 1.1.1.4 0.279050
000378864 1.1.1.4 0.268560
000378868 1.1.1.4 0.258730
000371101 1.1.1.4 0.259110
000371129 1.1.1.4 0.222610
000417781 1.1.1.4 0.220900
000424878 1.1.1.4 0.216770
000432119 1.1.1.4 0.279230
000420873 1.1.1.4 0.192700
000416569 1.1.1.4 0.214210
000416570 1.1.1.4 0.208740
000416585 1.1.1.4 0.264790
000429751 1.1.1.4 0.217640
000416211 1.1.1.4 0.208830
000416223 1.1.1.4 0.196320
000429458 1.1.1.4 0.268490
000417556 1.1.1.4 0.225630
000412259 1.1.1.4 0.224180
000429747 1.1.1.4 0.216620
000959365 1.1.1.4 0.215470
000959368 1.1.1.4 0.212500
000959421 1.1.1.4 0.261470
001101837 1.1.1.4 0.269030
001249817 1.1.1.4 0.230150
001284679 1.1.1.4 0.267580
001284683 1.1.1.4 0.201730
001314421 1.1.1.4 0.179700
001391176 1.1.1.4 0.321350
001393612 1.1.1.4 0.267490
001393613 1.1.1.4 0.265390
001394071 1.1.1.4 0.289010
001397281 1.1.1.4 0.283150
001397711 1.1.1.4 0.231130
001397712 1.1.1.4 0.269930
001405392 1.1.1.4 0.271560
001405376 1.1.1.4 0.283910
001412083 1.1.1.4 0.200950
001498314 1.1.1.4 0.215370
001500827 1.1.1.4 0.237990
001500829 1.1.1.4 0.215800
001559034 1.1.1.4 0.252740
001565318 1.1.1.4 0.195390
001693674 1.1.1.4 0.278200
001723798 1.1.1.4 0.193100
000198976 1.1.1.5 0.197000
001107977 1.1.1.6 0.258280
001698601 1.1.1.6 0.313290
001698783 1.1.1.6 0.233280
001699077 1.1.1.6 0.320450
001699216 1.1.1.6 0.280460
001088772 1.1.1.8 0.386000
001698602 1.1.1.8 0.347360
001698784 1.1.1.8 0.408440
001699076 1.1.1.8 0.351010
001699217 1.1.1.8 0.315300
000000017 1.1.1.11 0.308980
000020819 1.1.1.11 0.306320
001697187 1.1.1.16 0.291540
000000267 1.1.1.28 0.300140
000000268 1.1.1.28 0.254060
001088770 1.1.1.30 0.319220
000020633 1.1.1.30 0.286930
001171399 1.1.1.30 0.341440
001248788 1.1.1.30 0.309500
001248794 1.1.1.30 0.323710
001248882 1.1.1.30 0.296550
001248770 1.1.1.30 0.306930
001248805 1.1.1.30 0.306060
001249353 1.1.1.30 0.311530
001088774 1.1.1.30 0.294960
001088780 1.1.1.30 0.317010
001171435 1.1.1.30 0.276370
001171450 1.1.1.30 0.312870
001248873 1.1.1.30 0.262210
001248943 1.1.1.30 0.317530
001249003 1.1.1.30 0.308860
001568677 1.1.1.30 0.236550
000000270 1.1.1.31 0.326170
000141362 1.1.1.31 0.331760
000182427 1.1.1.31 0.329320
001096136 1.1.1.31 0.329840
001522213 1.1.1.31 0.166860
000171493 1.1.1.31 0.288420
000363829 1.1.1.31 0.308670
001171935 1.1.1.31 0.321890
001249827 1.1.1.31 0.325120
000000269 1.1.1.31 0.271080
000223538 1.1.1.37 0.351830
001144169 1.1.1.37 0.326160
001043061 1.1.1.37 0.369040
001070006 1.1.1.40 0.301380
000020647 1.1.1.43 0.328430
000020669 1.1.1.43 0.271190
000185495 1.1.1.43 0.283570
001171444 1.1.1.43 0.318320
001171462 1.1.1.43 0.294350
001248822 1.1.1.43 0.300560
001322884 1.1.1.43 0.310400
001716865 1.1.1.43 0.310310
001088760 1.1.1.45 0.309740
001088761 1.1.1.45 0.338620
001088764 1.1.1.45 0.257740
001088768 1.1.1.45 0.266200
001171579 1.1.1.45 0.314620
001171661 1.1.1.45 0.297570
001171643 1.1.1.45 0.372680
001171593 1.1.1.45 0.314700
001171655 1.1.1.45 0.297380
001171677 1.1.1.45 0.283010
001249021 1.1.1.45 0.250760
001249229 1.1.1.45 0.371590
001249759 1.1.1.45 0.332900
001249209 1.1.1.45 0.347080
001489971 1.1.1.45 0.308040
001568670 1.1.1.45 0.307810
001088781 1.1.1.45 0.304450
001171792 1.1.1.45 0.289970
001249015 1.1.1.45 0.241160
000000011 1.1.1.46 0.209790
000020650 1.1.1.46 0.341340
001088759 1.1.1.46 0.288030
001088763 1.1.1.46 0.319490
001088767 1.1.1.46 0.345050
001088769 1.1.1.46 0.320880
001088779 1.1.1.46 0.274700
001171578 1.1.1.46 0.279150
001171660 1.1.1.46 0.274730
001171642 1.1.1.46 0.307480
001171592 1.1.1.46 0.256670
001171654 1.1.1.46 0.245420
001171676 1.1.1.46 0.251150
001171398 1.1.1.46 0.254030
001171434 1.1.1.46 0.340500
001171449 1.1.1.46 0.269100
001171392 1.1.1.46 0.302720
001248789 1.1.1.46 0.365540
001248795 1.1.1.46 0.310480
001248823 1.1.1.46 0.366900
001248883 1.1.1.46 0.241120
001248771 1.1.1.46 0.308640
001249020 1.1.1.46 0.256440
001249228 1.1.1.46 0.231880
001249758 1.1.1.46 0.302670
001249014 1.1.1.46 0.292850
001248804 1.1.1.46 0.240940
001248830 1.1.1.46 0.243530
001249208 1.1.1.46 0.264990
001248872 1.1.1.46 0.305410
001248942 1.1.1.46 0.268010
001249002 1.1.1.46 0.260190
001546151 1.1.1.46 0.335990
001568668 1.1.1.46 0.227530
001568669 1.1.1.46 0.260310
001088773 1.1.1.46 0.269230
001088782 1.1.1.46 0.242810
001171727 1.1.1.46 0.248900
001249352 1.1.1.46 0.323520
001249019 1.1.1.46 0.252450
001694962 1.1.1.46 0.326340
001171793 1.1.1.46 0.224680
001567460 1.1.1.46 0.298240
000000038 1.1.2.1 0.296560
000000039 1.1.2.1 0.252720
000000040 1.1.2.1 0.271380
001153497 1.1.2.1 0.248380
000000018 1.1.2.2 0.309820
000000019 1.1.2.2 0.315820
000141105 1.1.2.2 0.318310
000163641 1.1.2.2 0.340310
001196162 1.1.2.2 0.315530
001515440 1.1.2.2 0.311410
001545720 1.1.2.2 0.188190
001723294 1.1.2.2 0.310380
001723293 1.1.2.2 0.189640
000000037 1.1.2.3 0.299390
001106715 1.1.2.3 0.383950
000000029 1.1.2.4 0.332160
000000030 1.1.2.4 0.310190
000000031 1.1.2.4 0.238070
000000032 1.1.2.4 0.288150
000139548 1.1.2.4 0.280120
000393149 1.1.2.4 0.279180
001504903 1.1.2.4 0.288250
001714517 1.1.2.4 0.232520
000218540 1.1.2.5 0.300100
000142351 1.1.2.5 0.279940
000151149 1.1.2.5 0.296950
000151150 1.1.2.5 0.249230
000151151 1.1.2.5 0.311040
000180371 1.1.2.5 0.335690
000349867 1.1.2.6 0.278860
001146631 1.1.2.6 0.274720
001322946 1.1.2.6 0.243690
001325026 1.1.2.6 0.212700
001568967 1.1.2.6 0.251040
001568968 1.1.2.6 0.314430
000000034 1.1.2.7 0.299260
000020936 1.1.2.7 0.296820
000020937 1.1.2.7 0.321690
000020940 1.1.2.7 0.326640
000000020 1.1.2.9 0.244810
000020837 1.1.2.9 0.260520
000020850 1.1.2.9 0.279020
000020852 1.1.2.9 0.316920
000000022 1.1.2.9 0.284020
000020855 1.1.2.9 0.225790
000000023 1.1.2.9 0.275350
000000024 1.1.2.9 0.340870
000000025 1.1.2.9 0.341080
000000026 1.1.2.9 0.297390
000020884 1.1.2.9 0.261590
000000028 1.1.2.9 0.212020
000142874 1.1.2.9 0.344750
000198983 1.1.2.9 0.324160
000000021 1.1.2.9 0.327070
001153507 1.1.2.9 0.240150
001203994 1.1.2.9 0.322790
000000033 1.1.2.11 0.266600
000000043 1.1.2.14 0.304220
001082793 1.1.2.14 0.322040
001117597 1.1.2.14 0.314160
001117728 1.1.2.14 0.299380
001117783 1.1.2.14 0.333620
001410138 1.1.2.14 0.303110
001641047 1.1.2.14 0.263670
001710326 1.1.2.14 0.296560
001710674 1.1.2.14 0.304400
001726441 1.1.2.14 0.296370
000020942 1.1.2.18 0.244460
000000036 1.1.2.18 0.244490
001153492 1.1.2.18 0.248380
000000035 1.1.2.18 0.285380
001681730 1.1.2.18 0.231240
001003925 1.1.2.21 0.310160
001396865 1.1.2.21 0.313260
000146118 1.1.2.22 0.260130
001005501 1.1.2.22 0.250520
000223734 1.1.2.23 0.342200
001346948 1.1.2.24 0.236440
001097161 1.1.2.27 0.325870
001108096 1.1.2.27 0.321410
001500008 1.1.2.27 0.333380
001511437 1.1.2.27 0.298010
001572178 1.1.2.27 0.288820
001639172 1.1.2.27 0.337760
001715084 1.1.2.27 0.293230
001726448 1.1.2.27 0.304550
001498208 1.1.2.50 0.353870
001498632 1.1.2.50 0.328870
001509574 1.1.2.50 0.319270
001498467 1.1.2.50 0.333470
001498966 1.1.2.50 0.324500
000221950 1.1.2.51 0.370490
000135016 1.1.2.77 0.274870
001498255 1.1.2.78 0.297100
001005610 1.1.2.78 0.348970
001499162 1.1.2.78 0.320010
001568622 1.1.2.80 0.248370
001282166 1.1.3 0.288820
001290011 1.1.3 0.290210
001097166 1.1.3 0.313290
000000045 1.1.3 0.251120
000145725 1.1.3 0.219370
000436157 1.1.3 0.236750
000169473 1.1.3 0.280710
000183540 1.1.3 0.234450
000021068 1.1.3 0.240960
000144547 1.1.3 0.251240
000352184 1.1.3 0.314170
000021067 1.1.3.1 0.311400
001104928 1.1.3.1 0.294900
001495194 1.1.3.1 0.237790
001496143 1.1.3.1 0.231570
001711526 1.1.3.1 0.305920
000000048 1.1.3.2 0.296030
001381789 1.1.3.8 0.268680
000162789 1.1.3.8 0.257220
000159036 1.1.4.2 0.305630
000190308 1.1.4.2 0.242580
000331480 1.1.4.2 0.252410
000332745 1.1.4.2 0.325630
001176226 1.1.4.2 0.246350
000000049 1.1.4.2 0.299670
000164720 1.1.5 0.255220
000138901 1.1.5.1 0.283340
000147339 1.1.5.1 0.257260
000147340 1.1.5.1 0.267830
000147341 1.1.5.1 0.250160
001695161 1.1.5.1 0.337460
000000080 1.1.5.3 0.284510
000135250 1.1.5.3 0.373990
000136185 1.1.5.3 0.255590
000184423 1.1.5.3 0.314060
001124583 1.1.5.3 0.420260
001317907 1.1.5.3 0.253260
001503351 1.1.5.3 0.317090
001503350 1.1.5.3 0.298900
000000068 1.1.5.4 0.306610
000000069 1.1.5.4 0.287480
000000070 1.1.5.4 0.287020
000000071 1.1.5.4 0.278050
000000072 1.1.5.4 0.304840
000135437 1.1.5.4 0.272980
000137004 1.1.5.4 0.268980
000139667 1.1.5.4 0.285200
000143480 1.1.5.4 0.298780
000145184 1.1.5.4 0.285400
000154199 1.1.5.4 0.275200
000166626 1.1.5.4 0.294540
000169321 1.1.5.4 0.290050
000160651 1.1.5.4 0.299330
000162647 1.1.5.4 0.358310
000165422 1.1.5.4 0.301850
000165640 1.1.5.4 0.277930
000166673 1.1.5.4 0.321970
000167270 1.1.5.4 0.292170
000168864 1.1.5.4 0.268460
000169881 1.1.5.4 0.367720
000164880 1.1.5.4 0.259220
000260003 1.1.5.4 0.314430
001064499 1.1.5.4 0.290220
001519395 1.1.5.4 0.334470
001725861 1.1.5.4 0.340150
000163486 1.1.5.6 0.277490
000184893 1.1.5.7 0.235350
001282236 1.1.5.8 0.350850
001147765 1.1.5.8 0.373310
000000261 1.1.5.9 0.278200
000000262 1.1.5.9 0.271660
000000263 1.1.5.9 0.267410
000023350 1.1.5.9 0.282030
000023353 1.1.5.9 0.250700
000023354 1.1.5.9 0.253270
000023356 1.1.5.9 0.324240
000136855 1.1.5.9 0.350240
000142779 1.1.5.9 0.282630
000144127 1.1.5.9 0.285120
000144152 1.1.5.9 0.272550
000144504 1.1.5.9 0.257720
000151703 1.1.5.9 0.273850
000152124 1.1.5.9 0.269410
000161642 1.1.5.9 0.273660
001064089 1.1.5.9 0.275480
001714790 1.1.5.9 0.273290
000000257 1.1.5.12 0.373310
000141095 1.1.5.12 0.366480
000000258 1.1.5.13 0.299300
000023310 1.1.5.13 0.318730
000023311 1.1.5.13 0.334980
000023316 1.1.5.13 0.329140
000023327 1.1.5.13 0.306030
000141395 1.1.5.13 0.256870
001161323 1.1.5.13 0.309590
001398204 1.1.5.13 0.318280
000000256 1.1.5.14 0.283310
000023279 1.1.5.14 0.295950
000023286 1.1.5.14 0.304600
000023299 1.1.5.14 0.349210
000149378 1.1.5.14 0.325840
000154574 1.1.5.14 0.296160
000224864 1.1.5.14 0.300110
000000260 1.1.5.15 0.333190
000136290 1.1.5.15 0.280120
000175307 1.1.5.19 0.252640
000868787 1.1.5.19 0.249930
001005520 1.1.5.19 0.292100
001311889 1.1.5.19 0.270730
000385737 1.1.5.19 0.252000
001123229 1.1.5.19 0.213280
001123233 1.1.5.19 0.233740
000000259 1.1.5.19 0.318210
000023335 1.1.5.19 0.211160
000023336 1.1.5.19 0.286570
000138762 1.1.5.19 0.264630
000169988 1.1.5.19 0.218680
000317029 1.1.5.19 0.328170
000432879 1.1.5.19 0.226650
001233409 1.1.5.19 0.324010
001481917 1.1.5.19 0.269160
000000264 1.1.5.20 0.257800
001000613 1.1.5.20 0.289100
001063508 1.1.5.20 0.285580
001147338 1.1.5.20 0.308630
001148013 1.1.5.20 0.265820
000000077 1.1.5.21 0.320580
000000078 1.1.5.21 0.317910
000134237 1.1.5.21 0.279330
000138884 1.1.5.21 0.257320
000363261 1.1.5.21 0.255130
000236085 1.1.5.21 0.359070
001161129 1.1.5.21 0.293150
001545156 1.1.5.21 0.311160
000160389 1.1.5.21 0.276130
000000055 1.1.5.25 0.328920
000000058 1.1.5.25 0.295200
000021167 1.1.5.25 0.218860
000000066 1.1.5.25 0.265480
000000067 1.1.5.25 0.207250
000144904 1.1.5.25 0.292410
000167706 1.1.5.25 0.296240
000169966 1.1.5.25 0.251490
001695162 1.1.5.25 0.194550
000000061 1.1.5.25 0.289790
000138885 1.1.5.32 0.289450
000000079 1.1.5.33 0.252820
000185058 1.1.5.34 0.298520
001710241 1.1.5.34 0.337690
000000075 1.1.5.39 0.285330
000000076 1.1.5.39 0.333070
000021202 1.1.5.39 0.335310
001030996 1.1.5.39 0.277750
001108188 1.1.5.39 0.248590
000184479 1.1.5.40 0.290690
001096448 1.1.5.40 0.282350
001103980 1.1.5.40 0.363510
001097740 1.1.5.40 0.307230
001103639 1.1.5.40 0.267820
001104799 1.1.5.40 0.285030
001113264 1.1.5.40 0.310170
001554328 1.1.5.40 0.296960
001693744 1.1.5.40 0.278800
001725669 1.1.5.40 0.317180
001144171 1.1.5.41 0.289590
001281088 1.1.5.41 0.274390
001281202 1.1.5.41 0.312850
001282463 1.1.5.41 0.236570
001348623 1.1.5.42 0.327150
001566758 1.1.5.42 0.293960
000185293 1.1.5.43 0.224980
001096951 1.1.5.43 0.221070
001097101 1.1.5.43 0.332010
001309427 1.1.5.43 0.248290
001309013 1.1.5.43 0.269150
001030994 1.1.5.44 0.291690
001167973 1.1.5.44 0.264210
001551784 1.1.5.44 0.234900
001551788 1.1.5.44 0.225990
001562104 1.1.5.44 0.300120
001562137 1.1.5.44 0.287430
001291989 1.1.5.46 0.234710
000216281 1.1.5.47 0.277000
001544848 1.1.5.48 0.273030
000000050 1.1.5.82 0.287260
000000064 1.1.5.82 0.307950
000161435 1.1.5.82 0.289670
000136189 1.1.5.82 0.331930
000331530 1.1.5.83 0.291030
000146121 1.1.5.84 0.305710
000000062 1.1.5.84 0.227150
000000054 1.1.5.84 0.237740
000151924 1.1.5.84 0.340660
000432666 1.1.5.84 0.240870
000145958 1.1.5.84 0.322300
001037154 1.1.5.84 0.311660
001138340 1.1.5.84 0.318980
001291625 1.1.5.84 0.272020
001695395 1.1.5.84 0.295850
000140315 1.1.5.85 0.288910
001560729 1.1.5.89 0.280000
000161658 1.1.5.145 0.339170
001088183 1.1.5.145 0.328080
000163634 1.1.5.145 0.323480
000021166 1.1.5.145 0.273130
000000063 1.1.5.145 0.282200
000168499 1.1.5.145 0.296080
000165926 1.1.5.145 0.265890
000168988 1.1.5.145 0.290810
000000060 1.1.5.145 0.231210
000000057 1.1.5.145 0.241230
000168805 1.1.5.145 0.338570
000150919 1.1.5.145 0.264330
000000051 1.1.5.145 0.201500
000021141 1.1.5.145 0.340570
000000053 1.1.5.145 0.262920
000135818 1.1.5.145 0.282990
001161440 1.1.5.145 0.201830
001161441 1.1.5.145 0.244590
000161432 1.1.5.145 0.325950
000000052 1.1.5.145 0.276760
000021150 1.1.5.145 0.275800
000000056 1.1.5.145 0.324110
000000065 1.1.5.145 0.366330
000136801 1.1.5.145 0.356280
000161810 1.1.5.145 0.286070
001698042 1.1.5.145 0.297860
000158137 1.1.5.147 0.287220
000167912 1.1.5.147 0.279350
000000223 1.1.5.147 0.279030
000143164 1.1.5.147 0.269600
000260172 1.1.5.147 0.278480
001309280 1.1.5.147 0.286650
001562780 1.1.5.147 0.328270
000000218 1.1.5.147 0.261790
000000220 1.1.5.147 0.332500
000022087 1.1.5.147 0.310580
000138694 1.1.5.147 0.299260
000170199 1.1.5.147 0.287610
001161426 1.1.5.147 0.318280
001109572 1.1.5.147 0.314910
000022095 1.1.5.147 0.325670
000022096 1.1.5.147 0.314120
000142020 1.1.5.147 0.322220
000398504 1.1.5.147 0.300200
000000215 1.1.5.147 0.246450
000000219 1.1.5.147 0.309230
000000221 1.1.5.147 0.307650
000000224 1.1.5.147 0.297920
000000225 1.1.5.147 0.282210
000022149 1.1.5.147 0.281210
000140973 1.1.5.147 0.316920
000142457 1.1.5.147 0.287040
000143520 1.1.5.147 0.313540
000147292 1.1.5.147 0.326630
000394530 1.1.5.147 0.310070
000422071 1.1.5.147 0.311890
000422082 1.1.5.147 0.318100
000425165 1.1.5.147 0.188540
000425166 1.1.5.147 0.188540
000436759 1.1.5.147 0.341470
001096110 1.1.5.147 0.312310
001161361 1.1.5.147 0.305590
001290828 1.1.5.147 0.219860
001307345 1.1.5.147 0.338030
001308261 1.1.5.147 0.295490
001312476 1.1.5.147 0.312620
001385648 1.1.5.147 0.341560
001405618 1.1.5.147 0.285790
001508121 1.1.5.147 0.294440
000000235 1.1.5.153 0.367660
000000245 1.1.5.153 0.233270
000000246 1.1.5.153 0.299880
000022177 1.1.5.153 0.309630
000022452 1.1.5.153 0.307980
000022954 1.1.5.153 0.293130
000023078 1.1.5.153 0.287690
000135140 1.1.5.153 0.314010
000158127 1.1.5.153 0.252060
000185730 1.1.5.153 0.278980
000368986 1.1.5.153 0.310740
001412349 1.1.5.153 0.309460
001495439 1.1.5.153 0.295630
000000239 1.1.5.153 0.288620
000000253 1.1.5.153 0.322740
000022616 1.1.5.153 0.303090
000022959 1.1.5.153 0.310560
000022969 1.1.5.153 0.388450
000023115 1.1.5.153 0.218460
000023123 1.1.5.153 0.267020
000023206 1.1.5.153 0.242660
000023234 1.1.5.153 0.313700
000134057 1.1.5.153 0.243260
000184532 1.1.5.153 0.349850
000366581 1.1.5.153 0.312310
001682038 1.1.5.153 0.233960
001721623 1.1.5.153 0.294180
000000227 1.1.5.153 0.162750
000000234 1.1.5.153 0.296560
000000241 1.1.5.153 0.296770
000000242 1.1.5.153 0.274690
000000251 1.1.5.153 0.152480
000022870 1.1.5.153 0.227150
000022968 1.1.5.153 0.297920
000023016 1.1.5.153 0.261730
000023019 1.1.5.153 0.267500
000023025 1.1.5.153 0.277970
000023084 1.1.5.153 0.242860
000023088 1.1.5.153 0.320800
000023089 1.1.5.153 0.287120
000023253 1.1.5.153 0.319280
000135180 1.1.5.153 0.291530
000137412 1.1.5.153 0.257690
000145969 1.1.5.153 0.300920
000154933 1.1.5.153 0.277440
000158390 1.1.5.153 0.341840
000158710 1.1.5.153 0.315810
000163352 1.1.5.153 0.285780
000182550 1.1.5.153 0.349230
000185005 1.1.5.153 0.355990
000288780 1.1.5.153 0.339030
001145531 1.1.5.153 0.284190
001310585 1.1.5.153 0.316940
001344813 1.1.5.153 0.267320
001347873 1.1.5.153 0.302760
000000232 1.1.5.153 0.268300
000000233 1.1.5.153 0.300310
000000238 1.1.5.153 0.245140
000000240 1.1.5.153 0.222720
000000243 1.1.5.153 0.298220
000000249 1.1.5.153 0.251750
000000252 1.1.5.153 0.334770
000000254 1.1.5.153 0.282390
000022610 1.1.5.153 0.264340
000022871 1.1.5.153 0.297960
000022885 1.1.5.153 0.197820
000022898 1.1.5.153 0.300380
000022945 1.1.5.153 0.295390
000022953 1.1.5.153 0.278000
000023247 1.1.5.153 0.223130
000023249 1.1.5.153 0.327920
000023252 1.1.5.153 0.247770
000023272 1.1.5.153 0.262640
000134808 1.1.5.153 0.316970
000134809 1.1.5.153 0.292870
000139397 1.1.5.153 0.281870
000148253 1.1.5.153 0.293230
000149454 1.1.5.153 0.248140
000157313 1.1.5.153 0.361030
000160618 1.1.5.153 0.285470
000162121 1.1.5.153 0.281660
000164017 1.1.5.153 0.333870
000167263 1.1.5.153 0.311830
000222962 1.1.5.153 0.252070
000225026 1.1.5.153 0.247520
000351558 1.1.5.153 0.256830
000356903 1.1.5.153 0.327790
000392252 1.1.5.153 0.294800
001063651 1.1.5.153 0.276840
001145733 1.1.5.153 0.346910
001146263 1.1.5.153 0.272850
000000226 1.1.5.153 0.287680
000000244 1.1.5.153 0.311880
000000247 1.1.5.153 0.240470
000022151 1.1.5.153 0.289190
000022153 1.1.5.153 0.300300
000022155 1.1.5.153 0.305890
000022156 1.1.5.153 0.300750
000022164 1.1.5.153 0.295040
000022183 1.1.5.153 0.295590
000022207 1.1.5.153 0.245990
000022219 1.1.5.153 0.299710
000022237 1.1.5.153 0.291540
000022300 1.1.5.153 0.319650
000022332 1.1.5.153 0.265940
000022460 1.1.5.153 0.307650
000022595 1.1.5.153 0.299640
000023015 1.1.5.153 0.293820
000023020 1.1.5.153 0.212530
000023066 1.1.5.153 0.194030
000023067 1.1.5.153 0.299060
000023068 1.1.5.153 0.283810
000023072 1.1.5.153 0.260550
000023073 1.1.5.153 0.314350
000023103 1.1.5.153 0.238220
000023180 1.1.5.153 0.248580
000142723 1.1.5.153 0.286480
000145261 1.1.5.153 0.247700
000149230 1.1.5.153 0.387900
000150094 1.1.5.153 0.303680
000154401 1.1.5.153 0.260300
000156553 1.1.5.153 0.290370
000161960 1.1.5.153 0.266570
000165465 1.1.5.153 0.258670
000166117 1.1.5.153 0.272410
000167049 1.1.5.153 0.312900
000167785 1.1.5.153 0.281080
001145629 1.1.5.153 0.275050
001161411 1.1.5.153 0.223510
001405286 1.1.5.153 0.270440
000162092 1.1.5.175 0.266170
001141895 1.1.5.177 0.411900
000000236 1.1.5.198 0.216270
000022647 1.1.5.198 0.386930
000022654 1.1.5.198 0.413710
000022729 1.1.5.198 0.410810
000022816 1.1.5.198 0.218070
000131562 1.1.5.198 0.393310
000131570 1.1.5.198 0.200150
000022652 1.1.5.198 0.369410
000134018 1.1.5.202 0.282030
000000250 1.1.5.203 0.249660
000000248 1.1.5.203 0.312840
000000255 1.1.5.203 0.337840
000023116 1.1.5.203 0.266910
000023185 1.1.5.203 0.239190
001086283 1.1.5.203 0.253820
000022077 1.1.5.205 0.203280
000163493 1.1.5.205 0.266210
000164149 1.1.5.205 0.237410
000000216 1.1.5.205 0.325660
000000217 1.1.5.205 0.281290
000022022 1.1.5.205 0.260480
000022050 1.1.5.205 0.298600
000022055 1.1.5.205 0.252880
000142304 1.1.5.205 0.315580
000412145 1.1.5.205 0.309850
000984154 1.1.5.205 0.299020
000164879 1.1.5.205 0.226500
001557787 1.1.10 0.323440
001557789 1.1.10 0.328950
001558568 1.1.10 0.272490
001560709 1.1.10 0.271910
001557786 1.1.10.2 0.202350
001562566 1.1.10.2 0.247770
000021209 1.1.10.3 0.243460
000021212 1.1.10.3 0.293380
000149188 1.1.10.3 0.322900
000991007 1.1.10.3 0.206480
001557788 1.1.10.3 0.247190
001637474 1.1.7 0.302910
001414910 1.1.7.1 0.242180
000000117 1.1.7.2 0.209640
000000118 1.1.7.2 0.230590
000000119 1.1.7.2 0.245700
000135603 1.1.7.2 0.155080
000136383 1.1.7.2 0.315080
000136047 1.1.7.2 0.299650
000137542 1.1.7.2 0.298760
000143615 1.1.7.2 0.212110
000140924 1.1.7.2 0.183440
000147882 1.1.7.2 0.304580
000149477 1.1.7.2 0.287890
000156458 1.1.7.2 0.192370
000166886 1.1.7.2 0.223060
000168288 1.1.7.2 0.238290
000157990 1.1.7.2 0.226740
000167620 1.1.7.2 0.312760
000223319 1.1.7.2 0.237590
000223310 1.1.7.2 0.274700
000988554 1.1.7.2 0.320830
001140154 1.1.7.2 0.201980
001140150 1.1.7.2 0.218050
001213189 1.1.7.2 0.258620
001213183 1.1.7.2 0.264070
001294355 1.1.7.2 0.234620
001294352 1.1.7.2 0.284380
001308280 1.1.7.2 0.262260
001307472 1.1.7.2 0.165950
001388932 1.1.7.2 0.236220
001687653 1.1.7.2 0.234700
000146350 1.1.7.4 0.266970
001720726 1.1.7.4 0.252640
000146385 1.1.7.5 0.274550
000000124 1.1.7.6 0.206870
000021483 1.1.7.6 0.263390
000021500 1.1.7.6 0.233170
000000125 1.1.7.6 0.269030
000021523 1.1.7.6 0.282290
000021526 1.1.7.6 0.245640
000021538 1.1.7.6 0.266760
000140665 1.1.7.6 0.184170
000140668 1.1.7.6 0.280720
000165251 1.1.7.6 0.221130
000165698 1.1.7.6 0.326760
000165255 1.1.7.6 0.211990
000173457 1.1.7.6 0.236350
000181074 1.1.7.6 0.239250
000400529 1.1.7.6 0.181420
000377826 1.1.7.6 0.223340
000154856 1.1.7.6 0.246280
000973308 1.1.7.6 0.243500
000143352 1.1.7.6 0.252580
001160104 1.1.7.6 0.356390
001160428 1.1.7.6 0.328100
001288946 1.1.7.6 0.289410
001553979 1.1.7.6 0.282410
001680668 1.1.7.6 0.258120
001685094 1.1.7.6 0.238750
001692358 1.1.7.6 0.221930
001692356 1.1.7.6 0.231440
001698453 1.1.7.6 0.229740
000000128 1.1.7.8 0.313690
000000129 1.1.7.8 0.309500
000138042 1.1.7.9 0.321890
000421919 1.1.7.9 0.335630
001160676 1.1.7.9 0.266660
001491910 1.1.7.9 0.293720
001507973 1.1.7.9 0.136550
001514661 1.1.7.9 0.225400
001515342 1.1.7.9 0.322960
001515718 1.1.7.9 0.337390
000000210 1.1.7.11 0.317320
001030933 1.1.7.14 0.310290
001140341 1.1.7.14 0.264120
000000103 1.1.7.16 0.302530
000000104 1.1.7.16 0.243680
000000105 1.1.7.16 0.281220
000021381 1.1.7.16 0.276660
000000106 1.1.7.16 0.337280
000021384 1.1.7.16 0.291790
000021385 1.1.7.16 0.235110
000021387 1.1.7.16 0.238510
000000107 1.1.7.16 0.346280
000000108 1.1.7.16 0.286260
000000109 1.1.7.16 0.377740
000000110 1.1.7.16 0.321720
000021396 1.1.7.16 0.334700
000000111 1.1.7.16 0.214810
000142515 1.1.7.16 0.233520
000150432 1.1.7.16 0.228880
000149634 1.1.7.16 0.323570
000170144 1.1.7.16 0.256940
000158151 1.1.7.16 0.213490
000166104 1.1.7.16 0.247290
000153856 1.1.7.16 0.273630
000165500 1.1.7.16 0.281110
001094848 1.1.7.16 0.282760
001211059 1.1.7.16 0.349670
001412779 1.1.7.16 0.279760
001567470 1.1.7.16 0.307030
001684231 1.1.7.16 0.347310
000160827 1.1.7.17 0.311290
000000126 1.1.7.18 0.200380
000021560 1.1.7.18 0.301720
000000127 1.1.7.18 0.253440
000021570 1.1.7.18 0.255390
000139346 1.1.7.18 0.293410
000140825 1.1.7.18 0.302830
000166643 1.1.7.18 0.246120
001160203 1.1.7.18 0.286670
000000115 1.1.7.19 0.233270
000138751 1.1.7.19 0.250240
001124480 1.1.7.19 0.311470
000000148 1.1.7.20 0.321480
000165767 1.1.7.20 0.250900
000184078 1.1.7.20 0.280850
000195827 1.1.7.20 0.343010
000000136 1.1.7.21 0.293630
000021676 1.1.7.21 0.259580
001117994 1.1.7.21 0.275250
001160416 1.1.7.21 0.263400
001311919 1.1.7.21 0.303780
001318160 1.1.7.21 0.260870
001318689 1.1.7.21 0.290560
001543199 1.1.7.21 0.270860
000021674 1.1.7.21 0.305510
000161223 1.1.7.21 0.280890
001312900 1.1.7.22 0.330180
000000137 1.1.7.22 0.315970
000021678 1.1.7.22 0.310760
001318162 1.1.7.22 0.298860
001318686 1.1.7.22 0.298850
001411414 1.1.7.22 0.393450
000000120 1.1.7.27 0.225320
000021437 1.1.7.27 0.297850
000021446 1.1.7.27 0.365840
000163757 1.1.7.27 0.361890
000198884 1.1.7.27 0.304610
000323520 1.1.7.27 0.182380
000323518 1.1.7.27 0.296260
000000121 1.1.7.27 0.325510
000000122 1.1.7.27 0.406800
000021466 1.1.7.27 0.309800
000139490 1.1.7.27 0.211460
000147414 1.1.7.27 0.256280
000195087 1.1.7.27 0.282640
001040626 1.1.7.27 0.278070
001160211 1.1.7.27 0.260840
001160409 1.1.7.27 0.249890
001160080 1.1.7.27 0.257590
001160099 1.1.7.27 0.195320
001160101 1.1.7.27 0.308630
001160347 1.1.7.27 0.294500
001160404 1.1.7.27 0.278970
001212725 1.1.7.27 0.368950
001212727 1.1.7.27 0.341010
001212731 1.1.7.27 0.323630
001212691 1.1.7.27 0.275370
001302233 1.1.7.27 0.293600
001308586 1.1.7.27 0.362380
001310724 1.1.7.27 0.169750
001310726 1.1.7.27 0.342360
001681710 1.1.7.27 0.271010
001681713 1.1.7.27 0.386560
000000146 1.1.7.31 0.286110
000141761 1.1.7.31 0.237350
000141763 1.1.7.31 0.241070
000145465 1.1.7.31 0.305250
000222690 1.1.7.31 0.311360
000259729 1.1.7.31 0.287650
001313657 1.1.7.31 0.316140
000000147 1.1.7.32 0.293200
000134924 1.1.7.32 0.304930
000138983 1.1.7.32 0.271940
000164974 1.1.7.32 0.301530
000000271 1.1.7.34 0.337950
000140548 1.1.7.34 0.246960
000162653 1.1.7.34 0.242770
001160234 1.1.7.35 0.256160
001103156 1.1.7.35 0.316740
001145816 1.1.7.35 0.304410
001408425 1.1.7.35 0.282120
001166485 1.1.7.38 0.369460
000312721 1.1.7.40 0.335990
001396669 1.1.7.40 0.348570
001142005 1.1.7.41 0.293330
000199114 1.1.7.45 0.289250
000185120 1.1.7.45 0.244880
001574327 1.1.7.45 0.233650
001495178 1.1.7.47 0.305660
001144746 1.1.7.51 0.324700
000000274 1.1.7.53 0.354050
001160081 1.1.7.53 0.341830
001160236 1.1.7.53 0.379400
001630785 1.1.7.53 0.357780
001630787 1.1.7.53 0.320880
001662757 1.1.7.53 0.373720
000160818 1.1.7.54 0.299480
000000094 1.1.7.54 0.275710
000160816 1.1.7.54 0.311130
001139526 1.1.7.54 0.292380
001212643 1.1.7.54 0.310550
001284664 1.1.7.54 0.281300
001547874 1.1.7.54 0.261810
001571780 1.1.7.54 0.253830
001667050 1.1.7.54 0.287700
001678165 1.1.7.54 0.265440
000021298 1.1.7.55 0.240970
000021300 1.1.7.55 0.215380
000141216 1.1.7.55 0.313530
000000092 1.1.7.55 0.241310
000000093 1.1.7.55 0.277480
000000095 1.1.7.55 0.317850
000000096 1.1.7.55 0.279330
000000097 1.1.7.55 0.257470
000174909 1.1.7.55 0.313270
001176373 1.1.7.55 0.244970
001213132 1.1.7.55 0.278550
001213134 1.1.7.55 0.338790
001307995 1.1.7.55 0.383560
000382747 1.1.7.55 0.314350
001503499 1.1.7.55 0.323560
001694191 1.1.7.55 0.258760
000000149 1.1.7.56 0.228980
000136964 1.1.7.56 0.235760
001002256 1.1.7.56 0.237200
001106519 1.1.7.56 0.201850
001005534 1.1.7.57 0.333310
001113011 1.1.7.58 0.358930
001096987 1.1.7.59 0.346260
001002475 1.1.7.59 0.331550
001145751 1.1.7.59 0.330530
001145817 1.1.7.59 0.333470
001503106 1.1.7.59 0.221750
001509017 1.1.7.59 0.277440
001313622 1.1.7.59 0.164130
001070260 1.1.7.59 0.284340
001647795 1.1.7.59 0.299730
001409596 1.1.7.64 0.281280
000142466 1.1.7.64 0.249610
000314878 1.1.7.64 0.346610
000314870 1.1.7.64 0.210920
001160353 1.1.7.64 0.224160
000021336 1.1.7.64 0.261070
000021340 1.1.7.64 0.256220
000021339 1.1.7.64 0.281930
000021353 1.1.7.64 0.386460
000158402 1.1.7.64 0.338030
000154235 1.1.7.64 0.243050
001030856 1.1.7.64 0.233670
001030863 1.1.7.64 0.273040
001030882 1.1.7.64 0.265890
001117893 1.1.7.64 0.313110
001125427 1.1.7.64 0.278480
001128840 1.1.7.64 0.268820
001130408 1.1.7.64 0.268310
001160073 1.1.7.64 0.215090
001160076 1.1.7.64 0.218480
000021358 1.1.7.64 0.260370
000167387 1.1.7.64 0.303550
001607255 1.1.7.64 0.264290
001613464 1.1.7.64 0.259490
000153873 1.1.7.65 0.312260
001292011 1.1.7.66 0.324640
000000138 1.1.7.67 0.295340
001148961 1.1.7.67 0.270880
001148967 1.1.7.67 0.304130
000158849 1.1.7.67 0.194120
001166506 1.1.7.67 0.328690
000000140 1.1.7.125 0.254310
000000130 1.1.7.125 0.275420
000021587 1.1.7.125 0.287660
000021590 1.1.7.125 0.268890
000000131 1.1.7.125 0.298990
000021624 1.1.7.125 0.274530
000000135 1.1.7.125 0.317610
000000139 1.1.7.125 0.303630
000134921 1.1.7.125 0.275690
000021667 1.1.7.125 0.324580
000479113 1.1.7.125 0.253970
000000143 1.1.7.125 0.296600
000198402 1.1.7.125 0.284550
001140784 1.1.7.125 0.268910
001138673 1.1.7.125 0.299000
001167040 1.1.7.125 0.263940
001167820 1.1.7.125 0.299030
001231248 1.1.7.125 0.295520
001213426 1.1.7.125 0.290570
001318431 1.1.7.125 0.230970
001346317 1.1.7.125 0.243320
001389178 1.1.7.125 0.266260
001393180 1.1.7.125 0.242150
001304644 1.1.7.125 0.255150
001481700 1.1.7.125 0.244020
001503406 1.1.7.125 0.278040
001688247 1.1.7.125 0.235700
001712243 1.1.7.125 0.255870
001139839 1.1.7.126 0.301920
001393537 1.1.7.126 0.327470
001070261 1.1.7.126 0.296650
001503105 1.1.7.126 0.149190
001145750 1.1.7.126 0.244560
001543664 1.1.7.126 0.203780
000259662 1.1.7.128 0.363870
001569033 1.1.7.128 0.263000
001694705 1.1.7.128 0.220060
000021636 1.1.7.128 0.327140
000021642 1.1.7.128 0.317670
000000134 1.1.7.128 0.257780
000152779 1.1.7.128 0.300140
000259576 1.1.7.128 0.333500
001031074 1.1.7.128 0.219170
001031102 1.1.7.128 0.304540
001098013 1.1.7.128 0.276340
001143980 1.1.7.128 0.339330
001157520 1.1.7.128 0.310080
001160086 1.1.7.128 0.269580
001160095 1.1.7.128 0.271660
001176270 1.1.7.128 0.237600
001148968 1.1.7.128 0.243990
001207947 1.1.7.128 0.359190
001389585 1.1.7.128 0.298370
001651657 1.1.7.128 0.281400
001577718 1.1.7.128 0.335080
001697863 1.1.7.128 0.249460
000000144 1.1.7.129 0.274950
000141657 1.1.7.129 0.317870
000141700 1.1.7.129 0.309240
000183795 1.1.7.129 0.289150
000221276 1.1.7.129 0.224640
000259725 1.1.7.129 0.277320
000341486 1.1.7.129 0.257200
000867541 1.1.7.129 0.225610
001297776 1.1.7.129 0.320800
001307430 1.1.7.129 0.210440
001310778 1.1.7.129 0.275870
001313628 1.1.7.129 0.219860
001393099 1.1.7.129 0.305010
001429579 1.1.7.129 0.276290
001678753 1.1.7.129 0.335050
001695319 1.1.7.129 0.220830
001291893 1.1.7.129 0.360640
000000116 1.1.7.181 0.278650
001503589 1.1.7.181 0.320280
001678095 1.1.7.181 0.308510
000000098 1.1.7.182 0.271630
000000099 1.1.7.182 0.322180
000000100 1.1.7.182 0.303140
000000101 1.1.7.182 0.251930
000344579 1.1.7.182 0.245190
000376641 1.1.7.182 0.243100
000376642 1.1.7.182 0.228070
001160388 1.1.7.182 0.179030
001160389 1.1.7.182 0.253210
001213224 1.1.7.182 0.228820
000000152 1.1.8.1 0.261250
000021856 1.1.8.1 0.341330
000021857 1.1.8.1 0.217130
000161224 1.1.8.1 0.246650
001543200 1.1.8.1 0.341540
000021879 1.1.8.2 0.266770
000157970 1.1.8.2 0.321740
000000156 1.1.8.2 0.302620
000000159 1.1.8.2 0.252780
000000160 1.1.8.2 0.257600
000145874 1.1.8.2 0.243740
000134079 1.1.8.2 0.232400
001165612 1.1.8.2 0.359730
001385091 1.1.8.2 0.301320
001586832 1.1.8.2 0.266570
001612800 1.1.8.2 0.253520
000000150 1.1.8.3 0.246220
000021806 1.1.8.3 0.232880
000021813 1.1.8.3 0.225560
000021835 1.1.8.3 0.282220
000479114 1.1.8.3 0.277690
001140785 1.1.8.3 0.266940
001712242 1.1.8.3 0.271880
000021810 1.1.8.3 0.276310
001384802 1.1.8.3 0.235790
000119179 1.1.8.6 0.330640
001538621 1.1.8.6 0.321270
000000151 1.1.8.6 0.322660
000021843 1.1.8.6 0.315330
000140922 1.1.8.6 0.358970
000134920 1.1.8.6 0.297910
000154104 1.1.8.6 0.268130
001213427 1.1.8.6 0.323970
001318432 1.1.8.6 0.268180
001346319 1.1.8.6 0.381750
001393179 1.1.8.6 0.375040
000000155 1.1.8.6 0.450200
001481701 1.1.8.6 0.376720
000140913 1.1.8.6 0.251790
001138674 1.1.8.6 0.256470
000021878 1.1.8.8 0.254000
000223717 1.1.8.9 0.276090
001099073 1.1.8.9 0.267650
000198403 1.1.8.10 0.365080
001688248 1.1.8.10 0.296740
000000177 1.1.9.1 0.311890
000021940 1.1.9.1 0.291030
000000178 1.1.9.1 0.270590
000000179 1.1.9.1 0.296200
000000180 1.1.9.1 0.250600
000000181 1.1.9.1 0.356020
000144031 1.1.9.1 0.284400
000184578 1.1.9.1 0.218300
000331437 1.1.9.1 0.238740
000021941 1.1.9.1 0.340360
000000192 1.1.9.3 0.242770
000021981 1.1.9.3 0.235390
000135634 1.1.9.4 0.267190
000136412 1.1.9.5 0.265540
000000182 1.1.9.6 0.352360
000000183 1.1.9.6 0.364810
000021944 1.1.9.6 0.340500
000021945 1.1.9.6 0.340510
000000184 1.1.9.6 0.399770
000021948 1.1.9.6 0.381220
000136574 1.1.9.6 0.388850
000165576 1.1.9.6 0.336560
000000188 1.1.9.7 0.229010
000000189 1.1.9.7 0.260200
001141927 1.1.9.7 0.265380
001141928 1.1.9.7 0.242310
001320672 1.1.9.7 0.247380
001320693 1.1.9.7 0.284490
000000190 1.1.9.11 0.337450
000021967 1.1.9.11 0.325950
000434797 1.1.9.12 0.372160
000000162 1.1.9.12 0.357280
000021885 1.1.9.12 0.388950
000021888 1.1.9.12 0.295220
000000164 1.1.9.12 0.333390
000021893 1.1.9.12 0.333760
000000165 1.1.9.12 0.324280
000000166 1.1.9.12 0.319930
000000168 1.1.9.12 0.371090
000000169 1.1.9.12 0.198020
000142987 1.1.9.12 0.334870
000161135 1.1.9.12 0.335580
000302520 1.1.9.12 0.333290
000435965 1.1.9.12 0.368450
000000167 1.1.9.12 0.326340
001155464 1.1.9.12 0.346200
001164614 1.1.9.12 0.370270
001155472 1.1.9.12 0.337220
001211835 1.1.9.12 0.362440
001290972 1.1.9.12 0.345910
001290976 1.1.9.12 0.332800
000000170 1.1.9.13 0.338580
000021907 1.1.9.13 0.442740
000000171 1.1.9.13 0.330390
000000172 1.1.9.13 0.227590
000000173 1.1.9.13 0.257120
000163613 1.1.9.13 0.278490
000222733 1.1.9.13 0.347980
001146280 1.1.9.13 0.378200
001233674 1.1.9.13 0.312700
000000191 1.1.9.14 0.277960
000021969 1.1.9.14 0.293760
000141033 1.1.9.14 0.299340
000179724 1.1.9.14 0.270330
000000161 1.1.9.15 0.323600
000000163 1.1.9.16 0.320420
001225049 1.1.9.17 0.314480
000999489 1.1.9.18 0.363720
001003922 1.1.9.18 0.364100
001349164 1.1.9.18 0.351570
001389753 1.1.9.18 0.361940
001411799 1.1.9.18 0.371110
001411652 1.1.9.18 0.415260
001725525 1.1.9.18 0.418820
000000174 1.1.9.26 0.297550
000000175 1.1.9.26 0.295330
000137832 1.1.9.26 0.285520
000152504 1.1.9.26 0.283600
000223216 1.1.9.26 0.218470
000165389 1.1.9.26 0.237450
000000176 1.1.9.26 0.305430
001147579 1.1.9.26 0.353390
001157725 1.1.9.26 0.276860
000021936 1.1.9.26 0.186230
001179759 1.1.9.28 0.314130
000224015 1.1.9.29 0.307880
001147701 1.1.9.29 0.262310
001558819 1.1.9.29 0.329480
001225053 1.1.9.30 0.325290
000021952 1.1.9.31 0.320100
001298549 1.1.9.32 0.280780
001348881 1.1.9.32 0.264170
000000187 1.1.9.34 0.353450
000869287 1.1.9.34 0.326710
000000186 1.1.9.34 0.309020
000169373 1.1.9.34 0.310410
000150962 1.1.9.34 0.335520
001155477 1.1.9.75 0.279850
000185406 1.1.9.75 0.249260
000000208 1.1.11.1 0.265910
000000209 1.1.11.1 0.318070
000154530 1.1.11.1 0.321690
001144776 1.1.11.1 0.267280
001281513 1.1.11.1 0.228870
000000207 1.1.11.2 0.275280
000022003 1.1.11.2 0.313510
001487347 1.1.11.3 0.308600
000189444 1.1.11.4 0.271580
000000214 1.1.12.2 0.285770
001178481 1.1.12.2 0.292160
000022006 1.1.12.2 0.218780
001275764 1.1.12.2 0.327750
000000205 1.1.13.1 0.223840
000022002 1.1.13.1 0.237840
000000206 1.1.13.2 0.248680
000169594 1.1.13.3 0.262490
000000204 1.1.13.4 0.243880
000000266 1.1.13.5 0.332430
000166338 1.1.13.5 0.238940
000000203 1.1.13.8 0.293010
000119197 1.1.13.10 0.252400
000119252 1.1.13.10 0.230280
000184718 1.1.13.11 0.254780
000119095 1.1.13.21 0.349760
000184452 1.1.13.27 0.304860
000118972 1.1.13.28 0.201080
000441000 1.1.13.28 0.278630
000185291 1.1.13.29 0.280810
000146141 1.1.13.30 0.357640
000397619 1.1.13.30 0.327540
000957413 1.1.13.30 0.349790
001117585 1.1.13.31 0.331940
001389186 1.1.13.31 0.210960
001397449 1.1.13.33 0.254490
001397455 1.1.13.33 0.233800
001117586 1.1.13.33 0.242130
000184986 1.1.13.34 0.313460
001005268 1.1.13.34 0.300700
000119162 1.1.13.35 0.252980
001124161 1.1.13.36 0.267030
001178483 1.1.13.37 0.225450
000119153 1.1.13.37 0.278900
001097197 1.1.13.38 0.282480
001117773 1.1.13.40 0.224800
001213521 1.1.13.40 0.227460
001124159 1.1.13.43 0.308990
000184471 1.1.13.44 0.241010
000184483 1.1.13.44 0.284970
000184486 1.1.13.44 0.278830
001213522 1.1.13.45 0.283690
001117774 1.1.13.45 0.282420
001117748 1.1.13.46 0.340540
001117606 1.1.13.47 0.283200
001557921 1.1.13.49 0.289870
001720725 1.1.13.115 0.299720
000370604 1.1.13.116 0.383680
000421465 1.1.13.116 0.408540
000957414 1.1.13.116 0.434420
000146142 1.1.13.116 0.410990
000185106 1.1.14.1 0.216640
000002271 1.1.14.2 0.222880
000000090 1.1.15.2 0.225450
000000087 1.1.15.4 0.230310
000000088 1.1.15.4 0.221880
000000089 1.1.15.4 0.254830
001515988 1.1.15.4 0.256240
001515995 1.1.15.4 0.262490
001516016 1.1.15.4 0.216380
001516025 1.1.15.4 0.244360
001515984 1.1.15.4 0.325470
001516000 1.1.15.4 0.227420
001515977 1.1.15.4 0.296890
001516007 1.1.15.4 0.283650
001516038 1.1.15.4 0.233890
001516046 1.1.15.4 0.322980
001516215 1.1.15.4 0.255240
001516635 1.1.15.4 0.303240
001516787 1.1.15.4 0.256190
001516812 1.1.15.4 0.176420
001517047 1.1.15.4 0.252480
001520487 1.1.15.4 0.220420
001545888 1.1.15.4 0.231000
001546059 1.1.15.4 0.239490
000000091 1.1.15.7 0.313870
000021293 1.1.15.7 0.303120
000000272 1.10.1.1 0.259750
000000273 1.10.1.1 0.350940
001400473 1.10.1.1 0.232150
001584478 1.10.1.1 0.326130
000138821 1.11.1.1 0.226690
001113453 1.11.1.1 0.298800
001121978 1.12.1.1 0.234650
001141837 1.13.1.1 0.316660
001144747 1.14.1.1 0.269430
001693518 1.2.1.1 0.307490
001696116 1.2.1.1 0.279540
001696241 1.2.1.1 0.277290
001696611 1.2.1.1 0.304610
001696675 1.2.1.1 0.309050
001700627 1.2.1.1 0.307040
001693514 1.2.1.3 0.272630
001693525 1.2.1.4 0.256470
001693513 1.2.1.17 0.382340
001272153 2.1.1 0.319100
000024068 2.1.1 0.256610
001312414 2.1.1 0.265720
000000384 2.1.1.2 0.239900
000000314 2.1.1.3 0.251690
000023719 2.1.1.3 0.318030
000023720 2.1.1.3 0.251580
000000316 2.1.1.4 0.258350
000023725 2.1.1.4 0.308960
000000385 2.1.1.5 0.284240
000024153 2.1.1.5 0.327940
000170219 2.1.1.5 0.312400
000000324 2.1.1.6 0.252740
000023755 2.1.1.6 0.238860
000023756 2.1.1.6 0.248150
000023757 2.1.1.6 0.250770
000023758 2.1.1.6 0.254780
000023762 2.1.1.6 0.260500
000023764 2.1.1.6 0.230860
000023772 2.1.1.6 0.263050
000000352 2.1.1.6 0.268590
000138655 2.1.1.6 0.244100
000137589 2.1.1.6 0.260640
000149931 2.1.1.6 0.297260
000168736 2.1.1.6 0.256900
000170223 2.1.1.6 0.257590
000167447 2.1.1.6 0.258760
000158926 2.1.1.6 0.281600
000167652 2.1.1.6 0.300720
000167655 2.1.1.6 0.284280
000320359 2.1.1.6 0.273270
000320360 2.1.1.6 0.232260
000141827 2.1.1.6 0.256320
000151710 2.1.1.6 0.285490
000151805 2.1.1.6 0.267140
000167647 2.1.1.6 0.293170
001087624 2.1.1.6 0.262900
001170401 2.1.1.6 0.297530
001245180 2.1.1.6 0.261360
001323442 2.1.1.6 0.223780
001347899 2.1.1.6 0.268910
001551417 2.1.1.6 0.280710
000135570 2.1.1.9 0.261230
000166508 2.1.1.9 0.254190
000180091 2.1.1.9 0.207360
000000375 2.1.1.10 0.289620
000137438 2.1.1.10 0.364390
000177041 2.1.1.10 0.231500
001154881 2.1.1.10 0.338370
001159081 2.1.1.10 0.288100
001159088 2.1.1.10 0.330000
001159093 2.1.1.10 0.311660
001170324 2.1.1.10 0.250680
001199494 2.1.1.10 0.353090
000000374 2.1.1.11 0.276940
000024093 2.1.1.11 0.277250
000153074 2.1.1.11 0.290020
001116640 2.1.1.11 0.232870
000000373 2.1.1.12 0.305200
000024088 2.1.1.12 0.216170
001170435 2.1.1.12 0.218730
001406657 2.1.1.12 0.216930
000235847 2.1.1.15 0.268690
001007320 2.1.1.15 0.281550
000164228 2.1.1.16 0.286750
001019410 2.1.1.17 0.294550
000184721 2.1.1.18 0.242490
000000347 2.1.1.19 0.349500
000142631 2.1.1.19 0.305150
000140391 2.1.1.19 0.322580
000144749 2.1.1.19 0.315640
000156618 2.1.1.19 0.364380
000000330 2.1.1.20 0.288760
000023797 2.1.1.20 0.236820
000000331 2.1.1.20 0.273000
000000332 2.1.1.20 0.277830
000138266 2.1.1.20 0.265820
000163439 2.1.1.20 0.317960
000224461 2.1.1.20 0.253730
000161818 2.1.1.20 0.245390
001066511 2.1.1.20 0.312910
001300239 2.1.1.20 0.311120
001349557 2.1.1.20 0.262450
001405914 2.1.1.20 0.261140
001405959 2.1.1.20 0.287100
001562421 2.1.1.20 0.288230
000000338 2.1.1.21 0.317080
000023837 2.1.1.21 0.327400
000023840 2.1.1.21 0.337150
000000339 2.1.1.21 0.279460
000023842 2.1.1.21 0.260900
000000340 2.1.1.21 0.309890
001263087 2.1.1.21 0.219360
001244110 2.1.1.21 0.257040
001244112 2.1.1.21 0.272260
001263799 2.1.1.21 0.225650
000000348 2.1.1.22 0.348640
000142632 2.1.1.22 0.349780
000156619 2.1.1.22 0.372060
000398304 2.1.1.22 0.354310
000000360 2.1.1.23 0.301510
001509717 2.1.1.23 0.372560
000144492 2.1.1.24 0.245160
000428341 2.1.1.24 0.244770
000000378 2.1.1.25 0.201730
000024119 2.1.1.25 0.202450
000000370 2.1.1.28 0.297740
000000371 2.1.1.28 0.271440
000175113 2.1.1.28 0.285750
000422318 2.1.1.28 0.245210
001298633 2.1.1.28 0.219190
000000390 2.1.1.29 0.232860
000167712 2.1.1.29 0.273640
001389247 2.1.1.29 0.192240
000119389 2.1.1.31 0.247980
001714444 2.1.1.31 0.235230
001714461 2.1.1.31 0.218270
000000355 2.1.1.32 0.307810
000024058 2.1.1.32 0.265720
000024059 2.1.1.32 0.279090
000000376 2.1.1.33 0.252560
000024096 2.1.1.33 0.253110
000024097 2.1.1.33 0.238690
000024100 2.1.1.33 0.252790
000024101 2.1.1.33 0.247930
000024102 2.1.1.33 0.254740
000024105 2.1.1.33 0.251260
000024106 2.1.1.33 0.252610
000024107 2.1.1.33 0.250890
000024108 2.1.1.33 0.227280
000024109 2.1.1.33 0.250840
000024110 2.1.1.33 0.252230
000024111 2.1.1.33 0.253070
000024113 2.1.1.33 0.253180
000024115 2.1.1.33 0.251350
000000381 2.1.1.37 0.224390
000024152 2.1.1.37 0.199490
000143170 2.1.1.37 0.336320
000000300 2.1.1.38 0.271450
000023622 2.1.1.38 0.287330
000000305 2.1.1.39 0.321570
000154170 2.1.1.39 0.270090
000000337 2.1.1.42 0.273330
000391907 2.1.1.42 0.291060
001553153 2.1.1.44 0.273000
000000346 2.1.1.45 0.302650
000024044 2.1.1.45 0.264570
000142066 2.1.1.45 0.332230
000154047 2.1.1.45 0.308640
000222675 2.1.1.45 0.291690
000141501 2.1.1.45 0.338500
000145791 2.1.1.45 0.326760
000178999 2.1.1.45 0.257740
000259601 2.1.1.45 0.321200
000259686 2.1.1.45 0.366790
001003747 2.1.1.45 0.296420
001003905 2.1.1.45 0.295990
001313709 2.1.1.45 0.287280
001405909 2.1.1.45 0.326310
001678838 2.1.1.45 0.313400
001245111 2.1.1.48 0.244180
001380921 2.1.1.48 0.285250
001715093 2.1.1.48 0.299950
000000380 2.1.1.49 0.290490
000024122 2.1.1.49 0.298730
000136196 2.1.1.49 0.288430
000160447 2.1.1.49 0.260280
000000290 2.1.1.50 0.225130
000000291 2.1.1.50 0.268890
000000292 2.1.1.50 0.231760
000304077 2.1.1.50 0.241190
000000329 2.1.1.51 0.217630
000023785 2.1.1.51 0.283010
000023787 2.1.1.51 0.259940
000000333 2.1.1.51 0.285340
000023798 2.1.1.51 0.308760
000023799 2.1.1.51 0.232460
000000356 2.1.1.51 0.340740
000136804 2.1.1.51 0.334180
000166964 2.1.1.51 0.274440
001245280 2.1.1.51 0.281460
001245340 2.1.1.51 0.220670
001245384 2.1.1.51 0.272610
001245278 2.1.1.51 0.282240
001292028 2.1.1.51 0.247870
001292027 2.1.1.51 0.283030
001346629 2.1.1.51 0.325690
001482559 2.1.1.51 0.257840
001487336 2.1.1.51 0.274750
000151734 2.1.1.51 0.300800
000000328 2.1.1.51 0.319550
000023784 2.1.1.51 0.356510
000000334 2.1.1.51 0.264120
001183912 2.1.1.51 0.274160
000136803 2.1.1.51 0.200100
000000353 2.1.1.51 0.294290
001397848 2.1.1.51 0.312700
000000293 2.1.1.54 0.301570
000023579 2.1.1.54 0.289390
000000294 2.1.1.54 0.291320
000023584 2.1.1.54 0.264570
000000295 2.1.1.54 0.304550
000023603 2.1.1.54 0.288670
000141824 2.1.1.54 0.291790
000138158 2.1.1.54 0.262390
000144657 2.1.1.54 0.318650
000135073 2.1.1.54 0.276310
000140901 2.1.1.54 0.295460
000149856 2.1.1.54 0.313930
000148646 2.1.1.54 0.266420
000157967 2.1.1.54 0.278190
000159268 2.1.1.54 0.320450
000174115 2.1.1.54 0.250400
000281044 2.1.1.54 0.236900
000152653 2.1.1.54 0.294140
000154901 2.1.1.54 0.258330
000151105 2.1.1.54 0.234330
001714441 2.1.1.54 0.257860
001714442 2.1.1.54 0.263860
000136320 2.1.1.54 0.307610
000137575 2.1.1.55 0.254720
000174477 2.1.1.55 0.294910
000000310 2.1.1.57 0.230620
000137535 2.1.1.58 0.202130
000137582 2.1.1.58 0.290220
001007543 2.1.1.59 0.225380
000193633 2.1.1.61 0.262870
001124153 2.1.1.61 0.262320
000000367 2.1.1.62 0.293460
000000368 2.1.1.62 0.235660
000024080 2.1.1.62 0.242760
001558576 2.1.1.62 0.252190
000000286 2.1.1.63 0.288490
000000287 2.1.1.63 0.225720
000000288 2.1.1.63 0.263690
000023543 2.1.1.63 0.263060
000023553 2.1.1.63 0.258420
000138604 2.1.1.63 0.241750
000141679 2.1.1.63 0.232970
000160578 2.1.1.63 0.262060
000302469 2.1.1.63 0.253330
000154757 2.1.1.63 0.221850
000023537 2.1.1.63 0.323940
000023560 2.1.1.63 0.231780
000140688 2.1.1.63 0.246830
000335470 2.1.1.63 0.281240
000000289 2.1.1.63 0.237140
000368155 2.1.1.63 0.279150
001088602 2.1.1.63 0.218690
001094884 2.1.1.63 0.269240
001094888 2.1.1.63 0.240050
001094889 2.1.1.63 0.206120
001094890 2.1.1.63 0.212610
001140681 2.1.1.63 0.285470
001170329 2.1.1.63 0.263200
001244143 2.1.1.63 0.213780
001244200 2.1.1.63 0.196070
001405674 2.1.1.63 0.206980
001482633 2.1.1.63 0.243810
000185233 2.1.1.64 0.254490
000000320 2.1.1.65 0.361730
000000322 2.1.1.65 0.422840
000023750 2.1.1.65 0.329700
000000323 2.1.1.65 0.370660
000133914 2.1.1.65 0.374200
000159340 2.1.1.65 0.272320
000169670 2.1.1.65 0.314690
000163829 2.1.1.65 0.396030
000167481 2.1.1.65 0.362860
001498323 2.1.1.65 0.372670
000023741 2.1.1.65 0.300100
000404031 2.1.1.68 0.307130
000136897 2.1.1.68 0.313500
001170366 2.1.1.68 0.286210
001170427 2.1.1.68 0.303000
000135169 2.1.1.70 0.299880
000152384 2.1.1.70 0.293500
001291883 2.1.1.70 0.362100
000362252 2.1.1.70 0.301670
000362274 2.1.1.70 0.310240
000381754 2.1.1.73 0.289230
001309465 2.1.1.74 0.228910
000000318 2.1.1.74 0.260890
001245094 2.1.1.75 0.285370
000168817 2.1.1.76 0.193360
000437095 2.1.1.76 0.223520
000135561 2.1.1.76 0.281180
001285775 2.1.1.76 0.372880
000168731 2.1.1.76 0.233030
000000301 2.1.1.76 0.185550
000168399 2.1.1.76 0.209420
000168699 2.1.1.76 0.220550
000159427 2.1.1.76 0.232910
000349041 2.1.1.76 0.286680
000000297 2.1.1.76 0.209230
000023626 2.1.1.76 0.345740
000000389 2.1.1.77 0.220980
000024164 2.1.1.77 0.247930
000024161 2.1.1.77 0.229840
000024166 2.1.1.77 0.240710
000024160 2.1.1.77 0.210030
001173465 2.1.1.77 0.238380
001569647 2.1.1.77 0.228730
001604376 2.1.1.77 0.226470
001710065 2.1.1.77 0.203150
001710090 2.1.1.77 0.236670
000000388 2.1.1.78 0.222940
001710856 2.1.1.78 0.222720
000223688 2.1.1.79 0.301800
001488612 2.1.1.80 0.303490
000000325 2.1.1.80 0.254950
001208157 2.1.1.80 0.275060
001381216 2.1.1.80 0.211480
000000357 2.1.1.80 0.253260
001560767 2.1.1.80 0.191400
000165768 2.1.1.80 0.252950
000158851 2.1.1.80 0.250600
000138971 2.1.1.80 0.252540
000168404 2.1.1.80 0.259330
000000366 2.1.1.80 0.269050
001682596 2.1.1.80 0.298400
001309208 2.1.1.81 0.307400
000000364 2.1.1.81 0.291460
001201965 2.1.1.83 0.283220
001385889 2.1.1.83 0.307780
001108113 2.1.1.83 0.330970
001139426 2.1.1.83 0.307620
001684744 2.1.1.83 0.253990
000000335 2.1.1.84 0.241580
000000336 2.1.1.84 0.297220
001291928 2.1.1.85 0.228790
001283692 2.1.1.87 0.303250
000024055 2.1.1.88 0.325660
000000363 2.1.1.89 0.232890
001317083 2.1.1.90 0.243240
001558817 2.1.1.90 0.250530
001317082 2.1.1.91 0.244870
001309207 2.1.1.91 0.318340
000234378 2.1.1.91 0.313480
000000365 2.1.1.91 0.321480
000023722 2.1.1.94 0.280600
000000315 2.1.1.94 0.284760
001182405 2.1.1.96 0.279390
001396634 2.1.1.96 0.306890
000024121 2.1.1.98 0.244700
000000379 2.1.1.98 0.321060
001318663 2.1.1.99 0.266130
000000377 2.1.1.100 0.279380
000000372 2.1.1.102 0.225980
000000361 2.1.1.104 0.222150
000000362 2.1.1.104 0.214170
000024072 2.1.1.104 0.232970
001178359 2.1.1.104 0.254450
000000359 2.1.1.104 0.228720
000000350 2.1.1.106 0.273070
000144390 2.1.1.106 0.248410
000340101 2.1.1.106 0.258660
000166831 2.1.1.106 0.290410
000145177 2.1.1.106 0.290380
000000351 2.1.1.106 0.202240
000136896 2.1.1.107 0.290430
001170367 2.1.1.107 0.308110
000197701 2.1.1.108 0.326440
000000319 2.1.1.108 0.334990
000413813 2.1.1.108 0.257680
001145927 2.1.1.108 0.190970
001178697 2.1.1.108 0.240720
001276426 2.1.1.108 0.302790
001298483 2.1.1.108 0.344860
001145718 2.1.1.113 0.310900
000000369 2.1.1.115 0.189440
001401257 2.1.1.115 0.234730
000364884 2.1.1.116 0.279160
000118983 2.1.1.117 0.272160
000133036 2.1.1.117 0.303150
001312390 2.1.1.117 0.254020
001088855 2.1.1.118 0.277140
001389291 2.1.1.118 0.219130
000000382 2.1.1.119 0.307560
001503838 2.1.1.120 0.274780
001504871 2.1.1.120 0.277740
001614100 2.1.1.120 0.287960
001121967 2.1.1.124 0.247110
001288931 2.1.1.124 0.251770
000185474 2.1.1.125 0.313280
001713453 2.1.1.125 0.291320
000119407 2.1.1.126 0.330810
001511120 2.1.1.127 0.257450
000000358 2.1.1.128 0.305060
001117747 2.1.1.130 0.291140
001546886 2.1.1.167 0.281950
001548851 2.1.1.167 0.308930
000141178 2.1.1.175 0.237900
000143318 2.1.1.176 0.286600
001159484 2.1.1.177 0.338030
000145882 2.1.1.178 0.250660
000145722 2.1.1.178 0.254780
000373062 2.1.1.179 0.305850
000136380 2.1.1.179 0.304630
001245146 2.1.1.179 0.288570
000177953 2.1.1.180 0.274070
000145278 2.1.1.182 0.281200
000168067 2.1.1.183 0.224530
000210670 2.1.1.183 0.253950
000221400 2.1.1.184 0.315820
000151737 2.1.1.185 0.279640
000171782 2.1.1.185 0.304110
000168519 2.1.1.187 0.295280
001040590 2.1.1.188 0.236550
001170437 2.1.1.188 0.227140
000168820 2.1.1.189 0.235270
000000317 2.1.1.193 0.276590
000149607 2.1.1.193 0.249710
000183522 2.1.1.193 0.300460
001031250 2.1.1.193 0.252580
000141338 2.1.1.193 0.221820
000405523 2.1.1.193 0.297360
000137756 2.1.1.193 0.283290
000222748 2.1.1.193 0.287510
000137247 2.1.1.193 0.277340
000169162 2.1.1.193 0.275890
000169888 2.1.1.193 0.317570
000000298 2.1.1.198 0.226570
000149522 2.1.1.198 0.255740
000149514 2.1.1.198 0.289410
001064207 2.1.1.198 0.226600
001102425 2.1.1.198 0.229130
001170139 2.1.1.198 0.213100
001244940 2.1.1.198 0.241740
001244944 2.1.1.198 0.281520
001244970 2.1.1.198 0.236790
000000299 2.1.1.199 0.332070
000023618 2.1.1.199 0.281290
000149513 2.1.1.199 0.244110
000149523 2.1.1.199 0.285930
001064208 2.1.1.199 0.311480
001086613 2.1.1.199 0.265290
001170138 2.1.1.199 0.297750
001244939 2.1.1.199 0.278180
001244943 2.1.1.199 0.278230
001244969 2.1.1.199 0.229350
001613754 2.1.1.200 0.293800
001628546 2.1.1.210 0.271130
001613752 2.1.1.211 0.315300
001714471 2.1.1.212 0.305200
000223121 2.1.1.352 0.229400
000137317 2.1.1.352 0.217440
000000304 2.1.1.352 0.347600
001558818 2.1.1.368 0.260760
001552391 2.1.1.370 0.220640
001549581 2.1.1.370 0.220850
001551414 2.1.1.370 0.284550
001552329 2.1.1.370 0.269740
001552333 2.1.1.370 0.228720
001552424 2.1.1.370 0.267680
001552453 2.1.1.370 0.282570
001552462 2.1.1.370 0.272380
001552466 2.1.1.370 0.283170
001552925 2.1.1.370 0.270580
001552950 2.1.1.370 0.294040
001553111 2.1.1.370 0.291720
001553149 2.1.1.370 0.233410
001553281 2.1.1.370 0.273410
001553361 2.1.1.370 0.229820
001553563 2.1.1.370 0.296220
001555321 2.1.1.370 0.302800
001555669 2.1.1.370 0.278050
001546884 2.1.1.370 0.312690
001548966 2.1.1.370 0.318190
001555393 2.1.1.370 0.296710
001005471 2.1.1.374 0.302820
001414933 2.1.1.375 0.300120
001174932 2.1.1.375 0.301460
001398430 2.1.1.375 0.373660
001488231 2.1.1.375 0.278160
001412633 2.1.1.377 0.324640
000023849 2.1.1.378 0.222330
000141717 2.1.1.378 0.281310
000154082 2.1.1.378 0.272080
001244406 2.1.1.378 0.272770
001244868 2.1.1.378 0.284160
001694396 2.1.1.378 0.279740
000023869 2.1.1.378 0.275330
000000342 2.1.1.378 0.252350
000168014 2.1.1.378 0.261740
001030249 2.1.1.378 0.317710
001130517 2.1.1.378 0.291390
000180016 2.1.1.378 0.242670
000000343 2.1.1.378 0.295440
000023877 2.1.1.378 0.296200
001138516 2.1.1.378 0.349470
001175115 2.1.1.378 0.241260
001285303 2.1.1.378 0.368670
001695003 2.1.1.378 0.279160
001174910 2.1.1.379 0.380000
001139381 2.1.1.379 0.341810
001263257 2.1.1.379 0.360190
001272156 2.1.1.379 0.378410
001289856 2.1.1.379 0.301890
001289910 2.1.1.379 0.341560
001290214 2.1.1.379 0.367650
001297918 2.1.1.379 0.356690
001313680 2.1.1.379 0.337830
001313791 2.1.1.379 0.261800
001405878 2.1.1.379 0.311060
000000387 2.1.1.380 0.303650
001285216 2.1.1.380 0.240960
001223812 2.1.1.380 0.336880
001281650 2.1.1.380 0.320990
001673903 2.1.1.380 0.332950
001673906 2.1.1.380 0.288720
001683815 2.1.1.380 0.332850
001683827 2.1.1.380 0.200760
001686872 2.1.1.380 0.317000
001687752 2.1.1.380 0.289140
000141484 2.1.1.385 0.243540
000154046 2.1.1.385 0.338580
000178981 2.1.1.385 0.259650
000179565 2.1.1.385 0.302050
000222670 2.1.1.385 0.301250
000259585 2.1.1.385 0.257000
000259671 2.1.1.385 0.325000
001000302 2.1.1.385 0.254380
001170165 2.1.1.385 0.270260
001313694 2.1.1.385 0.337750
001405892 2.1.1.385 0.328830
001296790 2.1.1.385 0.288600
001546880 2.1.1.385 0.225300
001548845 2.1.1.385 0.283410
000000344 2.1.1.385 0.302200
000023916 2.1.1.385 0.280690
000167931 2.1.1.385 0.241520
001000221 2.1.1.385 0.237990
001549576 2.1.1.385 0.203420
000000309 2.1.1.531 0.274580
000000308 2.1.1.532 0.219780
000000306 2.1.1.533 0.226120
000000307 2.1.1.533 0.290870
000000311 2.1.1.533 0.277500
000000312 2.1.1.533 0.235380
000139029 2.1.1.534 0.370580
001170160 2.1.1.536 0.233740
000185055 2.1.1.536 0.283830
000000386 2.1.1.537 0.237620
001117592 2.1.1.537 0.285290
000199611 2.1.1.538 0.244490
001170595 2.1.1.539 0.233180
000000326 2.1.1.539 0.222470
000023783 2.1.1.539 0.299370
001613753 2.1.1.544 0.237570
000000398 2.2.1 0.259550
000024612 2.2.1 0.216180
000000401 2.2.1.1 0.289270
000024715 2.2.1.1 0.255450
000000405 2.2.1.1 0.313230
000024729 2.2.1.1 0.248300
000145830 2.2.1.1 0.281150
000145928 2.2.1.1 0.262600
000140388 2.2.1.1 0.259840
000142775 2.2.1.1 0.314040
000142777 2.2.1.1 0.338140
000165562 2.2.1.1 0.300510
000166519 2.2.1.1 0.276590
000152593 2.2.1.1 0.220870
001405600 2.2.1.1 0.272870
001674567 2.2.1.1 0.276470
001680468 2.2.1.1 0.212600
000000392 2.2.1.2 0.329290
000024183 2.2.1.2 0.314770
000024188 2.2.1.2 0.315760
000024189 2.2.1.2 0.328010
000024192 2.2.1.2 0.300530
000136906 2.2.1.2 0.319600
001111402 2.2.1.2 0.321090
000000391 2.2.1.3 0.306100
000153966 2.2.1.3 0.323390
000965566 2.2.1.3 0.297860
000965567 2.2.1.3 0.311280
000000395 2.2.1.4 0.320680
000000396 2.2.1.5 0.243360
000000394 2.2.1.6 0.338110
000024570 2.2.1.6 0.307130
001066952 2.2.1.6 0.328020
001088534 2.2.1.6 0.333290
000000393 2.2.1.7 0.294630
000024440 2.2.1.7 0.258320
000024442 2.2.1.7 0.231250
000024445 2.2.1.7 0.244270
000024457 2.2.1.7 0.259140
000024467 2.2.1.7 0.288840
000024477 2.2.1.7 0.241170
000142007 2.2.1.7 0.287080
001316883 2.2.1.7 0.292490
000000397 2.2.1.8 0.231170
000024597 2.2.1.8 0.262190
000024601 2.2.1.8 0.234300
000000399 2.2.1.8 0.288660
000024634 2.2.1.8 0.269360
000024635 2.2.1.8 0.254680
000024636 2.2.1.8 0.236070
000024638 2.2.1.8 0.269910
000024639 2.2.1.8 0.261170
000024643 2.2.1.8 0.270630
000024659 2.2.1.8 0.268780
000024674 2.2.1.8 0.269610
000024707 2.2.1.8 0.251910
000000400 2.2.1.8 0.232330
000000402 2.2.1.8 0.267390
000000403 2.2.1.8 0.255210
000024723 2.2.1.8 0.240630
000000404 2.2.1.8 0.217840
000000406 2.2.1.8 0.266600
000000407 2.2.1.8 0.241270
000138415 2.2.1.8 0.213290
000140983 2.2.1.8 0.244980
000134764 2.2.1.8 0.239260
000135434 2.2.1.8 0.228810
000163857 2.2.1.8 0.268980
000164758 2.2.1.8 0.229650
000356520 2.2.1.8 0.261480
000165635 2.2.1.8 0.221100
001562649 2.2.1.8 0.250570
001388523 2.2.1.9 0.294800
000397140 2.2.1.10 0.272440
000146631 2.2.1.10 0.257680
000000413 2.3.1.1 0.360790
000000411 2.3.1.2 0.324910
000000412 2.3.1.2 0.261290
000145409 2.3.1.2 0.265310
001235383 2.3.1.2 0.261360
001161759 2.3.1.2 0.284460
000000408 2.3.1.3 0.355090
000000409 2.3.1.3 0.255970
000000410 2.3.1.3 0.314900
000024740 2.3.1.3 0.194400
000024741 2.3.1.3 0.242030
000139728 2.3.1.3 0.329220
000168571 2.3.1.3 0.288680
001075290 2.4.1 0.192800
001141908 2.4.1 0.261100
001141802 2.4.1 0.247470
000000428 2.4.1 0.363820
000000427 2.4.1 0.255380
001144715 2.4.1 0.200060
000119159 2.4.1 0.225160
001141771 2.4.1 0.320800
000370565 2.4.1.4 0.224080
001503803 2.4.1.8 0.285330
001524863 2.4.1.8 0.294730
001567589 2.4.1.8 0.264290
000370566 2.4.1.9 0.273570
001513837 2.4.1.11 0.230450
001175465 2.4.1.13 0.294790
001099004 2.4.1.14 0.237210
001075289 2.4.1.15 0.245260
000024812 2.4.1.25 0.389830
000160497 2.4.1.25 0.377480
001567587 2.4.1.25 0.368950
001513775 2.4.1.25 0.362350
001265583 2.4.1.25 0.443700
001411292 2.4.1.25 0.380330
000160496 2.4.1.27 0.214640
000024811 2.4.1.27 0.213180
000024800 2.4.1.28 0.266440
000024809 2.4.1.28 0.256710
000474978 2.4.1.28 0.274350
000024748 2.4.1.28 0.221950
000024761 2.4.1.28 0.258630
000024786 2.4.1.28 0.186000
000024789 2.4.1.28 0.274570
001099003 2.4.1.28 0.225460
001509332 2.4.1.39 0.222290
001233663 2.4.1.39 0.358940
001509331 2.4.1.39 0.369490
000000430 2.5.1.1 0.285710
000024857 2.5.1.1 0.237010
000000431 2.5.1.1 0.313760
000024872 2.5.1.1 0.331810
000024873 2.5.1.1 0.244530
000024879 2.5.1.1 0.337320
000024892 2.5.1.1 0.353640
000135834 2.5.1.1 0.321660
000138720 2.5.1.1 0.330690
000134663 2.5.1.1 0.247100
000144221 2.5.1.1 0.334800
000145029 2.5.1.1 0.255250
000136082 2.5.1.1 0.344190
000138156 2.5.1.1 0.286680
000158582 2.5.1.1 0.267400
000170022 2.5.1.1 0.304820
000167985 2.5.1.1 0.317950
000157224 2.5.1.1 0.306900
001275174 2.5.1.1 0.297580
001316750 2.5.1.1 0.356750
001498172 2.5.1.1 0.333800
001566340 2.5.1.1 0.288770
001700030 2.5.1.1 0.357920
000000432 2.6.1.1 0.303300
000024913 2.6.1.1 0.293090
000024914 2.6.1.1 0.326230
000024921 2.6.1.1 0.309280
000024929 2.6.1.1 0.276900
000024946 2.6.1.1 0.294800
000024952 2.6.1.1 0.305230
000154192 2.6.1.1 0.299820
000147793 2.6.1.1 0.298070
000149468 2.6.1.1 0.265080
000150254 2.6.1.1 0.272350
000181964 2.6.1.1 0.274550
000223629 2.6.1.1 0.299540
000225052 2.6.1.1 0.270260
000260157 2.6.1.1 0.271080
000310797 2.6.1.1 0.245840
000308297 2.6.1.1 0.305060
000338500 2.6.1.1 0.280500
000343385 2.6.1.1 0.295050
000322225 2.6.1.1 0.355020
000338501 2.6.1.1 0.263030
000423805 2.6.1.1 0.302190
000433934 2.6.1.1 0.290440
000967112 2.6.1.1 0.303180
001014184 2.6.1.1 0.278350
001014182 2.6.1.1 0.301320
001014185 2.6.1.1 0.302140
001140875 2.6.1.1 0.278490
001280464 2.6.1.1 0.293360
001294560 2.6.1.1 0.279870
001297433 2.6.1.1 0.302610
001349782 2.6.1.1 0.272430
001412225 2.6.1.1 0.299240
001565086 2.6.1.1 0.299470
001568159 2.6.1.1 0.304220
001674812 2.6.1.1 0.299290
001678729 2.6.1.1 0.297680
001682182 2.6.1.1 0.299110
001713895 2.6.1.1 0.305590
001291983 2.6.1.2 0.331230
001291985 2.6.1.3 0.286600
000140588 2.6.1.4 0.292150
001291987 2.6.1.4 0.264430
000199624 2.6.1.5 0.309910
001098176 2.6.1.5 0.223510
001397875 2.6.1.5 0.304300
001397876 2.6.1.5 0.322550
000133899 2.6.1.5 0.472100
000199626 2.6.1.5 0.419060
000358746 2.6.1.5 0.466870
000000433 2.7.1.1 0.354840
001117583 2.7.1.2 0.390740
001389190 2.7.1.2 0.323660
001546197 2.7.1.2 0.371550
000000435 2.8.1.1 0.368250
001030976 2.10.1.2 0.276290
001030977 2.10.1.2 0.242030
001393380 2.10.1.2 0.236660
001030849 2.10.1.3 0.237920
001030850 2.10.1.3 0.230250
000164917 2.10.1.3 0.270330
001275822 2.10.1.3 0.244790
001275823 2.10.1.3 0.224160
001716707 2.10.1.3 0.245050
000000438 2.13.1.1 0.259720
000000439 2.12.1.1 0.251720
000000440 2.12.1.1 0.320310
000140051 2.12.1.1 0.278760
000000441 2.14.1.2 0.269890
000000442 2.14.1.2 0.260750
000000443 2.14.1.2 0.221040
000154134 2.14.1.2 0.288710
000224080 2.14.1.3 0.286380
000000444 2.16.1.1 0.267020
000000445 2.16.1.1 0.264760
000000446 2.16.1.1 0.272440
000259871 2.16.1.1 0.265670
001096130 2.16.1.1 0.239390
001096132 2.16.1.1 0.266590
001146324 2.16.1.1 0.259880
000000447 2.11.1.1 0.313690
000135749 2.11.1.1 0.350280
000000448 2.17.1.1 0.165210
001309094 2.17.1.1 0.292180
000000449 2.9.1.1 0.261210
000000450 2.9.1.1 0.328600
000000451 2.9.1.1 0.284280
001317081 2.9.1.1 0.354580
001558816 2.9.1.1 0.291300
000146269 2.18.1.1 0.277730
000998700 2.18.1.1 0.324030
000868431 2.18.1.2 0.259520
001297322 2.18.1.2 0.359690
000146189 2.18.1.2 0.345290
001175458 2.18.1.2 0.328570
000185099 2.19.1.1 0.349530
001106142 2.20.1.1 0.300280
000000284 2.21.1.1 0.274700
000023525 2.21.1.1 0.265110
000023526 2.21.1.1 0.331800
001557913 2.22.1 0.297520
001005463 2.22.1.1 0.295610
001122404 2.22.1.1 0.323730
001151627 2.22.1.1 0.280240
001151655 2.22.1.1 0.294180
001178916 2.22.1.1 0.286490
001557910 2.22.1.8 0.373250
001558558 2.22.1.8 0.360060
000195783 2.23.1.1 0.289760
001324149 2.23.1.1 0.251670
000144244 2.24.1.1 0.256570
000140409 2.24.1.1 0.301640
000143390 2.24.1.1 0.290520
001388525 2.25.1.1 0.244720
001414921 220.1.1.1 0.326740
000000996 220.1.1.3 0.281290
000135359 220.1.1.3 0.283940
001141835 220.1.1.3 0.269950
000153120 220.1.1.6 0.282620
000167402 220.1.1.6 0.302180
000223290 220.1.1.6 0.280930
000223289 220.1.1.6 0.362260
000028915 220.1.1.6 0.312810
000000981 220.1.1.6 0.318350
001002445 220.1.1.7 0.331060
000000992 220.1.1.8 0.295810
000000982 220.1.1.9 0.293930
000000983 220.1.1.9 0.251520
000028918 220.1.1.9 0.232630
000028919 220.1.1.9 0.260720
000028921 220.1.1.9 0.232440
000028940 220.1.1.9 0.283760
000000984 220.1.1.9 0.277160
000161048 220.1.1.9 0.280510
001716772 220.1.1.9 0.230730
000028969 220.1.1.10 0.262510
001320292 220.1.1.10 0.300870
000154788 220.1.1.11 0.227800
000154785 220.1.1.11 0.329130
001301869 220.1.1.11 0.199090
001482151 220.1.1.11 0.378110
000000965 220.1.1.12 0.285070
000000969 220.1.1.12 0.347070
000000970 220.1.1.12 0.294620
000000971 220.1.1.12 0.285040
000139844 220.1.1.12 0.283640
000139368 220.1.1.12 0.282710
000162300 220.1.1.12 0.192880
000166646 220.1.1.12 0.296350
000167632 220.1.1.12 0.255040
001146590 220.1.1.12 0.267700
000000922 220.1.1.13 0.334310
000000924 220.1.1.13 0.255840
000028777 220.1.1.13 0.311180
000028780 220.1.1.13 0.265180
000000925 220.1.1.13 0.291790
000000930 220.1.1.13 0.247870
000028806 220.1.1.13 0.288670
000028810 220.1.1.13 0.327350
000000931 220.1.1.13 0.308010
000000932 220.1.1.13 0.297720
000028820 220.1.1.13 0.211700
000000934 220.1.1.13 0.277080
000000935 220.1.1.13 0.270990
000028826 220.1.1.13 0.295380
000000936 220.1.1.13 0.292210
000000937 220.1.1.13 0.221370
000000938 220.1.1.13 0.304250
000000941 220.1.1.13 0.298680
000000942 220.1.1.13 0.282740
000000944 220.1.1.13 0.255500
000000946 220.1.1.13 0.287240
000000947 220.1.1.13 0.338800
000000949 220.1.1.13 0.268560
000000951 220.1.1.13 0.215640
000000952 220.1.1.13 0.222220
000000953 220.1.1.13 0.272460
000028854 220.1.1.13 0.278590
000000958 220.1.1.13 0.274950
000000962 220.1.1.13 0.263290
000000964 220.1.1.13 0.335630
000118931 220.1.1.13 0.259390
000132456 220.1.1.13 0.296140
000132457 220.1.1.13 0.245240
000132460 220.1.1.13 0.280940
000132464 220.1.1.13 0.238230
000141644 220.1.1.13 0.257630
000137533 220.1.1.13 0.274300
000142850 220.1.1.13 0.248890
000138573 220.1.1.13 0.269770
000143388 220.1.1.13 0.308680
000136978 220.1.1.13 0.250550
000150635 220.1.1.13 0.323190
000160845 220.1.1.13 0.323160
000162197 220.1.1.13 0.263400
000162409 220.1.1.13 0.290900
000167832 220.1.1.13 0.254750
000160847 220.1.1.13 0.265200
000160846 220.1.1.13 0.244170
000161943 220.1.1.13 0.309800
000161944 220.1.1.13 0.265370
000163146 220.1.1.13 0.307910
000165928 220.1.1.13 0.262910
000167645 220.1.1.13 0.331870
000163055 220.1.1.13 0.268300
000168216 220.1.1.13 0.219700
000163818 220.1.1.13 0.211810
000160842 220.1.1.13 0.299920
000145124 220.1.1.13 0.279310
000151793 220.1.1.13 0.309180
000153774 220.1.1.13 0.264390
000165923 220.1.1.13 0.265770
000983784 220.1.1.13 0.287750
000000955 220.1.1.13 0.322800
000168932 220.1.1.13 0.277740
000000948 220.1.1.13 0.230630
000000957 220.1.1.13 0.299070
000153254 220.1.1.13 0.261020
000325351 220.1.1.13 0.404560
000341833 220.1.1.13 0.219990
000000961 220.1.1.13 0.237550
000160843 220.1.1.13 0.228330
001066048 220.1.1.13 0.301290
000000956 220.1.1.13 0.315080
001177166 220.1.1.13 0.275970
001177164 220.1.1.13 0.244130
001177253 220.1.1.13 0.238220
001159260 220.1.1.13 0.280010
001177165 220.1.1.13 0.219540
001152912 220.1.1.13 0.248980
001177169 220.1.1.13 0.229090
001177225 220.1.1.13 0.270010
001159211 220.1.1.13 0.297510
001177224 220.1.1.13 0.262020
001271275 220.1.1.13 0.251910
001271094 220.1.1.13 0.298710
001308042 220.1.1.13 0.288380
001390147 220.1.1.13 0.300350
001400453 220.1.1.13 0.266910
001513135 220.1.1.13 0.235770
001383134 220.1.1.13 0.303310
001681029 220.1.1.13 0.335250
001681032 220.1.1.13 0.330500
001692313 220.1.1.13 0.218620
001271093 220.1.1.13 0.238880
000000921 220.1.1.13 0.241890
000028858 220.1.1.13 0.217400
000161941 220.1.1.13 0.283010
000000920 220.1.1.13 0.275440
000028763 220.1.1.13 0.233310
000000945 220.1.1.15 0.341150
001086382 220.1.1.17 0.301230
000000987 220.1.1.19 0.257270
000028964 220.1.1.19 0.323200
000000963 220.1.1.20 0.370570
000028863 220.1.1.20 0.368070
000000966 220.1.1.20 0.269570
000000967 220.1.1.20 0.347200
000028871 220.1.1.20 0.360060
000000972 220.1.1.20 0.298370
000149400 220.1.1.20 0.403980
000164505 220.1.1.20 0.381860
000168945 220.1.1.20 0.311470
000168087 220.1.1.20 0.395180
000169396 220.1.1.20 0.379490
000165577 220.1.1.20 0.309990
000222192 220.1.1.20 0.368750
001177142 220.1.1.20 0.365860
001177184 220.1.1.20 0.386170
001177218 220.1.1.20 0.376820
001177219 220.1.1.20 0.377470
001271310 220.1.1.20 0.357970
001501425 220.1.1.20 0.302740
000000968 220.1.1.20 0.404980
000028873 220.1.1.20 0.419610
000152391 220.1.1.21 0.303540
000146644 220.1.1.21 0.327090
000198823 220.1.1.21 0.353810
001003625 220.1.1.21 0.311600
000000973 220.1.1.22 0.228280
000028887 220.1.1.22 0.247600
000000974 220.1.1.22 0.347860
001030987 220.1.1.24 0.276200
001148178 220.1.1.24 0.290700
001177241 220.1.1.24 0.246610
001271325 220.1.1.24 0.222930
001271329 220.1.1.24 0.248060
001271333 220.1.1.24 0.252520
001698806 220.1.1.24 0.294770
001698814 220.1.1.24 0.286320
000380785 220.1.1.27 0.362610
000149297 220.1.1.28 0.260870
000149320 220.1.1.28 0.235580
001019418 220.1.1.29 0.309260
001148177 220.1.1.29 0.264750
001698813 220.1.1.29 0.216190
001698846 220.1.1.29 0.300570
001698849 220.1.1.29 0.320890
000028973 220.1.1.31 0.254510
000143795 220.1.1.31 0.298380
000222375 220.1.1.32 0.261970
000222851 220.1.1.32 0.257630
000970141 220.1.1.32 0.260760
001271177 220.1.1.32 0.272120
000000994 220.1.1.33 0.296220
000000993 220.1.1.33 0.285030
000028981 220.1.1.33 0.268680
000000977 220.1.1.34 0.379330
000028902 220.1.1.34 0.316150
000028903 220.1.1.34 0.386310
000000978 220.1.1.34 0.252060
000028906 220.1.1.34 0.235110
000028908 220.1.1.34 0.255970
000000979 220.1.1.34 0.314810
000000980 220.1.1.34 0.372260
000028912 220.1.1.34 0.370200
000144107 220.1.1.34 0.373450
000166324 220.1.1.34 0.256290
000164380 220.1.1.34 0.327390
000154344 220.1.1.35 0.289910
001177128 220.1.1.35 0.267160
001159136 220.1.1.35 0.267000
001146458 220.1.1.35 0.269480
001285211 220.1.1.36 0.269700
000996916 220.1.1.37 0.273290
001177246 220.1.1.38 0.320870
001317211 220.1.1.39 0.266870
000182106 220.1.1.41 0.360850
001154551 220.1.1.41 0.371520
001114927 220.1.1.41 0.338730
000000959 220.1.1.41 0.351430
000000919 220.1.1.42 0.274150
000403909 220.1.1.42 0.287890
001271142 220.1.1.42 0.278240
001349406 220.1.1.43 0.265360
000144102 220.1.1.44 0.274050
001292509 220.1.1.44 0.250620
001177179 220.1.1.44 0.288510
001177228 220.1.1.44 0.233680
001309225 220.1.1.44 0.254110
000000943 220.1.1.44 0.254520
001177195 220.1.1.44 0.244930
000169498 220.1.1.45 0.301270
001015796 220.1.1.45 0.284120
000000975 220.1.1.46 0.336630
000028893 220.1.1.46 0.340830
000028895 220.1.1.46 0.348970
000139438 220.1.1.46 0.372290
000393662 220.1.1.46 0.367650
001064498 220.1.1.46 0.343410
001406628 220.1.1.46 0.170130
001447833 220.1.1.46 0.323260
000000976 220.1.1.46 0.314560
000165200 220.1.1.46 0.312190
000413274 220.1.1.46 0.395070
001503131 220.1.1.47 0.300380
000141618 220.1.1.48 0.254400
001177242 220.1.1.49 0.298550
001159162 220.1.1.50 0.393940
001098743 220.1.1.51 0.237250
001177171 220.1.1.51 0.258800
001283867 220.1.1.52 0.320220
001283866 220.1.1.52 0.342950
000145282 220.1.1.54 0.278070
000222005 220.1.1.55 0.251030
000135442 220.1.1.56 0.314220
000000926 220.1.1.57 0.204510
000028789 220.1.1.57 0.241400
000000939 220.1.1.57 0.302140
000163014 220.1.1.57 0.293690
000000927 220.1.1.57 0.302460
000000960 220.1.1.57 0.367900
000000950 220.1.1.57 0.370480
001184512 220.1.1.57 0.256630
001271286 220.1.1.57 0.307170
001308043 220.1.1.57 0.227240
001308046 220.1.1.57 0.265660
001322848 220.1.1.57 0.372560
001489654 220.1.1.57 0.306190
000000928 220.1.1.57 0.291710
000028794 220.1.1.57 0.295720
000000933 220.1.1.57 0.300050
001303916 220.1.1.57 0.257360
001271146 220.1.1.57 0.263580
000197608 220.1.1.57 0.299350
001177204 220.1.1.57 0.304660
001564019 220.1.1.57 0.319640
000000940 220.1.1.57 0.261660
000182016 220.1.1.58 0.249300
000135745 220.1.1.60 0.314960
000149753 220.1.1.61 0.287910
001177147 220.1.1.61 0.261990
000028805 220.1.1.62 0.319550
001387596 220.1.1.62 0.222990
000000929 220.1.1.62 0.319590
001387597 220.1.1.62 0.228650
001177188 220.1.1.63 0.266390
000148408 220.1.1.64 0.248400
000231115 220.1.1.66 0.179110
001030986 220.1.1.68 0.230030
001698739 220.1.1.68 0.297150
001698807 220.1.1.68 0.298490
001019420 220.1.1.69 0.181330
001566733 220.1.1.70 0.300110
001696649 220.1.1.71 0.215090
000000985 220.1.1.137 0.376680
000136786 220.1.1.137 0.384750
000163235 220.1.1.137 0.347800
000000997 220.2.1.1 0.306610
000185186 220.3.1.2 0.329020
000000998 220.3.1.3 0.261530
000028992 220.3.1.3 0.263710
000134071 220.3.1.3 0.280400
001688016 220.3.1.3 0.313580
001698290 220.3.1.3 0.280080
000185185 220.4.1.2 0.310930
000001000 220.4.1.3 0.346000
000028997 220.4.1.3 0.270710
000028998 220.4.1.3 0.303620
000134072 220.4.1.3 0.277100
001139631 220.4.1.3 0.295420
001138619 220.4.1.3 0.298730
001322898 220.4.1.3 0.302470
001322893 220.4.1.3 0.332420
001688017 220.4.1.3 0.260470
001503411 220.4.1.4 0.294180
001148096 220.5.1.1 0.259660
001291133 220.6.1.1 0.266380
001005461 236.1.1.4 0.299090
001148862 236.1.1.4 0.256410
001312431 236.1.1.4 0.248510
001401486 236.1.1.4 0.293970
001401503 236.1.1.4 0.280930
001401501 236.1.1.4 0.282350
001401484 236.1.1.4 0.277610
000025270 236.1.1.5 0.297890
000284201 236.1.1.5 0.242960
000025272 236.1.1.5 0.276030
000154769 236.1.1.6 0.238410
000170233 236.1.1.6 0.259850
001301126 236.1.1.6 0.177150
000349303 236.1.1.6 0.268740
000000466 236.1.1.6 0.301960
000222388 236.1.1.6 0.258810
000162049 236.1.1.6 0.248380
000307764 236.1.1.6 0.255360
001348775 236.1.1.6 0.269170
001497994 236.1.1.22 0.289520
000000455 236.1.1.22 0.301730
000151707 236.1.1.22 0.247500
000025031 236.1.1.22 0.244500
000025045 236.1.1.22 0.201700
000025078 236.1.1.22 0.295310
000025176 236.1.1.22 0.254220
000000457 236.1.1.22 0.256330
000000458 236.1.1.22 0.235020
000025240 236.1.1.22 0.307340
000000461 236.1.1.22 0.306360
000000467 236.1.1.22 0.281210
000136625 236.1.1.22 0.274730
000144923 236.1.1.22 0.219200
000149746 236.1.1.22 0.318070
000152752 236.1.1.22 0.248970
000164620 236.1.1.22 0.217440
000160727 236.1.1.22 0.284780
000161184 236.1.1.22 0.211900
000157736 236.1.1.22 0.257130
000177142 236.1.1.22 0.265160
000194384 236.1.1.22 0.267200
000312908 236.1.1.22 0.215730
000025198 236.1.1.22 0.301170
000000459 236.1.1.22 0.333300
001065910 236.1.1.22 0.333930
001110822 236.1.1.22 0.266850
001160998 236.1.1.22 0.209290
001161015 236.1.1.22 0.314790
001215378 236.1.1.22 0.279740
001200065 236.1.1.22 0.360760
001215309 236.1.1.22 0.273200
001313744 236.1.1.22 0.317820
001481248 236.1.1.22 0.263130
001500094 236.1.1.22 0.297340
001509796 236.1.1.22 0.236010
000164518 236.1.1.22 0.272850
001148166 236.1.1.22 0.203540
001687633 236.1.1.22 0.328210
001063658 236.1.1.22 0.292320
001161018 236.1.1.22 0.283040
001155235 236.1.1.22 0.277150
000147826 236.1.1.22 0.229560
000158351 236.1.1.22 0.266010
000983404 236.1.1.22 0.257310
000025251 236.1.1.22 0.300440
000144715 236.1.1.22 0.349340
000159955 236.1.1.22 0.298500
000224739 236.1.1.22 0.238290
000314076 236.1.1.22 0.324300
000162482 236.1.1.22 0.311370
001155276 236.1.1.22 0.328960
001155287 236.1.1.22 0.222900
001511324 236.1.1.22 0.319370
001562530 236.1.1.22 0.258850
001713841 236.1.1.22 0.259950
001713833 236.1.1.22 0.318850
001713838 236.1.1.22 0.255960
000000453 236.1.1.22 0.219090
000368133 236.1.1.22 0.223250
001509643 236.1.1.22 0.227020
000025025 236.1.1.22 0.237400
000025027 236.1.1.22 0.226250
000025046 236.1.1.22 0.211920
000025065 236.1.1.22 0.270870
000025069 236.1.1.22 0.204480
000000454 236.1.1.22 0.297670
000025177 236.1.1.22 0.296480
000139048 236.1.1.22 0.302520
000153738 236.1.1.22 0.326640
000154581 236.1.1.22 0.268460
000149530 236.1.1.22 0.297090
000165259 236.1.1.22 0.256360
000195467 236.1.1.22 0.279330
000160166 236.1.1.22 0.205830
000223660 236.1.1.22 0.269690
000297827 236.1.1.22 0.210010
000025026 236.1.1.22 0.244160
000025141 236.1.1.22 0.235260
000000456 236.1.1.22 0.260680
000025212 236.1.1.22 0.306310
000025238 236.1.1.22 0.305820
000134643 236.1.1.22 0.286740
000137703 236.1.1.22 0.286030
000141571 236.1.1.22 0.220210
000159460 236.1.1.22 0.343070
000169708 236.1.1.22 0.197560
000177358 236.1.1.22 0.281550
000224835 236.1.1.22 0.312580
000143100 236.1.1.22 0.290860
000168068 236.1.1.22 0.328470
000025207 236.1.1.22 0.253880
000000465 236.1.1.22 0.247100
000025254 236.1.1.22 0.276800
001155361 236.1.1.22 0.222690
001161023 236.1.1.22 0.278040
001200007 236.1.1.22 0.213560
001200087 236.1.1.22 0.329380
001383548 236.1.1.22 0.247740
001480955 236.1.1.22 0.267420
000158164 236.1.1.22 0.211040
001661119 236.1.1.22 0.294420
001714467 236.1.1.22 0.250680
000000462 236.1.1.22 0.272670
000183969 236.1.1.22 0.216150
000198233 236.1.1.22 0.277310
000000464 236.1.1.22 0.352750
001063668 236.1.1.22 0.298570
001200039 236.1.1.25 0.360240
000000470 236.1.2 0.238040
000025368 236.1.2 0.236700
000000469 236.1.2.1 0.238210
000025277 236.1.2.1 0.263840
000025279 236.1.2.1 0.286430
000025280 236.1.2.1 0.226240
000025346 236.1.2.1 0.241640
001244036 236.1.2.1 0.306670
001549140 236.1.2.1 0.227990
000000471 236.2.1.1 0.321220
000025380 236.2.1.1 0.291730
000149830 236.2.1.1 0.218760
000000472 236.3.1.1 0.349660
001107950 239.1.1 0.256740
000000801 239.1.1.1 0.280600
000000802 239.1.1.1 0.303180
000000803 239.1.1.1 0.202280
000027693 239.1.1.1 0.352490
001153496 239.1.1.1 0.338670
000146642 239.1.1.3 0.294140
000185372 239.1.1.3 0.284490
000259611 239.1.1.3 0.301200
000921132 239.1.1.3 0.309590
000928888 239.1.1.3 0.275490
001087365 239.1.1.3 0.310350
001144224 239.1.1.3 0.308790
001313683 239.1.1.3 0.330060
001405880 239.1.1.3 0.296820
001129097 239.1.1.4 0.277870
001397947 239.1.1.4 0.247020
001513036 239.1.1.4 0.236260
001558021 239.1.1.4 0.268010
001128708 239.1.1.5 0.256010
001381915 239.1.1.5 0.234810
001382156 239.1.1.5 0.256400
001253978 239.1.1.6 0.244530
001382155 239.1.1.6 0.239460
001397945 239.1.1.6 0.230360
001513037 239.1.1.6 0.249430
001558020 239.1.1.6 0.242410
000000800 239.1.1.14 0.293830
000027674 239.1.1.14 0.255830
001108022 239.1.1.14 0.295490
000000797 239.1.1.14 0.322950
000000804 239.2.1.1 0.428500
000000814 239.3.1.1 0.233080
000000815 239.3.1.1 0.290870
000000816 239.3.1.1 0.247640
000158660 239.3.1.1 0.232570
000160008 239.3.1.1 0.267520
001558588 239.3.1.1 0.260010
000007586 239.4.1.1 0.299940
000085546 239.4.1.1 0.307270
000143551 239.4.1.1 0.304220
000146746 239.4.1.1 0.282580
000149203 239.4.1.1 0.324880
000235736 239.4.1.1 0.294430
000302850 239.4.1.1 0.313690
000316455 239.4.1.1 0.246180
000329707 239.4.1.1 0.256900
001111811 239.4.1.1 0.243460
001284024 239.4.1.1 0.315140
001492235 239.4.1.1 0.282230
001145754 239.4.1.2 0.237190
000311853 239.4.1.3 0.280300
000154633 239.4.1.3 0.258830
001685286 239.4.1.3 0.302680
001687125 239.4.1.3 0.296070
001687126 239.4.1.3 0.295860
001693399 239.4.1.3 0.240870
001693401 239.4.1.3 0.225340
000185006 239.5.1.3 0.328370
000259594 239.5.1.3 0.314270
000259680 239.5.1.3 0.341490
000436435 239.5.1.3 0.242830
000865795 239.5.1.3 0.328710
000867480 239.5.1.3 0.327810
001144217 239.5.1.3 0.258760
001291330 239.5.1.3 0.286660
001297912 239.5.1.3 0.311010
001313673 239.5.1.3 0.313800
001405917 239.5.1.3 0.319350
000000279 264.1.1.1 0.238730
000162184 264.1.1.2 0.252030
000000278 264.1.1.5 0.291730
000144161 264.1.1.5 0.262610
000157042 264.1.1.5 0.286520
000163629 264.1.1.5 0.294160
000000276 264.1.1.6 0.289530
000222547 264.1.1.7 0.291780
000000277 264.1.1.8 0.257180
000157227 264.1.1.8 0.259580
000163491 264.1.1.8 0.299560
001401859 264.1.1.8 0.271420
001514563 264.1.1.9 0.290500
001549209 264.1.1.9 0.309170
000167844 264.1.1.17 0.255320
001117634 264.1.1.17 0.327740
001005570 264.2.1.2 0.283210
000023501 264.2.1.3 0.281450
000023513 264.2.1.3 0.264600
000000281 264.2.1.3 0.264200
001144575 264.2.1.3 0.291550
001606781 264.2.1.3 0.265650
001721465 264.2.1.3 0.274690
001145944 264.2.1.7 0.235670
000000805 270.1.1.1 0.320810
000000807 270.1.1.1 0.221260
000027698 270.1.1.1 0.272000
000000808 270.1.1.1 0.303250
000141862 270.1.1.1 0.309760
000142970 270.1.1.1 0.297290
000143040 270.1.1.1 0.280050
000144717 270.1.1.1 0.274390
001546549 270.1.1.1 0.281450
000000809 270.1.1.3 0.355010
000027708 270.1.1.3 0.359630
000027709 270.1.1.3 0.352790
001507124 270.1.1.7 0.227400
001541117 270.1.1.7 0.230760
001657819 270.1.1.7 0.224880
000000806 270.1.1.11 0.280860
001490339 270.1.1.12 0.233230
001088750 270.1.1.12 0.279080
001697854 270.2.1.1 0.320470
000184825 270.2.1.1 0.306660
001694881 270.2.1.1 0.320270
000000912 271.1.1.1 0.290050
000000910 271.1.1.2 0.275800
000028665 271.1.1.2 0.258140
000028670 271.1.1.2 0.274360
000028717 271.1.1.2 0.261440
000000911 271.1.1.2 0.281320
000028727 271.1.1.2 0.287800
000028728 271.1.1.2 0.299570
000028730 271.1.1.2 0.291500
000028733 271.1.1.2 0.277770
000119321 271.1.1.2 0.290740
000144860 271.1.1.2 0.251980
000138406 271.1.1.2 0.248900
000135926 271.1.1.2 0.307690
000141394 271.1.1.2 0.280690
000138505 271.1.1.2 0.284000
000139353 271.1.1.2 0.281710
000140219 271.1.1.2 0.278160
000143329 271.1.1.2 0.277790
000144548 271.1.1.2 0.286940
000142713 271.1.1.2 0.312020
000135142 271.1.1.2 0.294890
000135929 271.1.1.2 0.289700
000139263 271.1.1.2 0.277220
000144974 271.1.1.2 0.253850
000141031 271.1.1.2 0.277590
000146364 271.1.1.2 0.293950
000153133 271.1.1.2 0.262370
000148706 271.1.1.2 0.270420
000152289 271.1.1.2 0.272570
000153960 271.1.1.2 0.290500
000151564 271.1.1.2 0.278930
000152853 271.1.1.2 0.273070
000152398 271.1.1.2 0.269490
000161706 271.1.1.2 0.273890
000157263 271.1.1.2 0.317620
000162061 271.1.1.2 0.281220
000157008 271.1.1.2 0.309390
000157965 271.1.1.2 0.288090
000161453 271.1.1.2 0.304810
000163011 271.1.1.2 0.287540
000163180 271.1.1.2 0.274890
000164245 271.1.1.2 0.297190
000168271 271.1.1.2 0.280990
000156651 271.1.1.2 0.295640
000163137 271.1.1.2 0.275640
000165595 271.1.1.2 0.312070
000165683 271.1.1.2 0.290250
000166162 271.1.1.2 0.283990
000166183 271.1.1.2 0.283660
000169350 271.1.1.2 0.292910
000162388 271.1.1.2 0.220940
000161382 271.1.1.2 0.260180
000200559 271.1.1.2 0.274550
000222938 271.1.1.2 0.297800
000260167 271.1.1.2 0.273780
000297120 271.1.1.2 0.262390
000278654 271.1.1.2 0.262390
000278655 271.1.1.2 0.249900
000290059 271.1.1.2 0.233450
000304415 271.1.1.2 0.285770
000282699 271.1.1.2 0.295360
000296655 271.1.1.2 0.273810
000304416 271.1.1.2 0.281240
000297730 271.1.1.2 0.213150
000356129 271.1.1.2 0.257880
000356131 271.1.1.2 0.253840
000356133 271.1.1.2 0.311480
000358775 271.1.1.2 0.289360
000363138 271.1.1.2 0.268510
000363139 271.1.1.2 0.270320
000345741 271.1.1.2 0.284170
000317697 271.1.1.2 0.294460
000348687 271.1.1.2 0.276860
000401732 271.1.1.2 0.260780
000386313 271.1.1.2 0.271730
000379290 271.1.1.2 0.272270
000386052 271.1.1.2 0.331940
000402476 271.1.1.2 0.280470
000377440 271.1.1.2 0.285850
000386312 271.1.1.2 0.279530
000372104 271.1.1.2 0.279640
000428879 271.1.1.2 0.295560
000433125 271.1.1.2 0.196220
000452107 271.1.1.2 0.256130
000864322 271.1.1.2 0.274330
000967507 271.1.1.2 0.331700
000972957 271.1.1.2 0.281800
000972959 271.1.1.2 0.247110
000971865 271.1.1.2 0.294680
000971875 271.1.1.2 0.285370
000997931 271.1.1.2 0.269630
001003743 271.1.1.2 0.242210
001003790 271.1.1.2 0.260130
001007436 271.1.1.2 0.276150
001016082 271.1.1.2 0.269630
001005062 271.1.1.2 0.306600
001005063 271.1.1.2 0.290760
001043635 271.1.1.2 0.246430
001069544 271.1.1.2 0.258310
001101688 271.1.1.2 0.292020
001100866 271.1.1.2 0.279470
001106645 271.1.1.2 0.265790
001109255 271.1.1.2 0.288820
001125326 271.1.1.2 0.254400
001124662 271.1.1.2 0.280540
001125315 271.1.1.2 0.303190
001125316 271.1.1.2 0.262390
001144425 271.1.1.2 0.308690
001144982 271.1.1.2 0.280480
001146534 271.1.1.2 0.294060
001147522 271.1.1.2 0.281210
001147704 271.1.1.2 0.274120
001154821 271.1.1.2 0.313690
001157835 271.1.1.2 0.213410
001157836 271.1.1.2 0.302180
001198803 271.1.1.2 0.304940
001284250 271.1.1.2 0.245000
001293253 271.1.1.2 0.289140
001296440 271.1.1.2 0.274830
001312099 271.1.1.2 0.263120
001312101 271.1.1.2 0.269060
001312103 271.1.1.2 0.285200
001402060 271.1.1.2 0.279890
001402055 271.1.1.2 0.278760
001406828 271.1.1.2 0.264310
001498002 271.1.1.2 0.249180
001498303 271.1.1.2 0.147750
001498344 271.1.1.2 0.261880
001498345 271.1.1.2 0.286420
001501053 271.1.1.2 0.274950
001501055 271.1.1.2 0.277290
001549079 271.1.1.2 0.290200
001559071 271.1.1.2 0.278100
001563890 271.1.1.2 0.280000
001622001 271.1.1.2 0.201390
001678406 271.1.1.2 0.287000
001681500 271.1.1.2 0.255140
001684267 271.1.1.2 0.259160
001720442 271.1.1.2 0.199530
001726149 271.1.1.2 0.254850
000401471 271.1.1.10 0.253460
000000810 290.1.1.1 0.307180
000000811 290.1.1.1 0.260660
000000812 290.1.1.1 0.263450
000027724 290.1.1.1 0.252380
000139366 290.1.1.1 0.262910
000143434 290.1.1.1 0.276640
000142516 290.1.1.1 0.261810
000142114 290.1.1.1 0.273240
000153599 290.1.1.1 0.306750
000169900 290.1.1.1 0.264100
000169833 290.1.1.1 0.303240
000182601 290.1.1.1 0.278100
000154268 290.1.1.1 0.286030
000154269 290.1.1.1 0.286010
000169822 290.1.1.1 0.287760
000172967 290.1.1.1 0.271050
000180197 290.1.1.1 0.284830
000428562 290.1.1.1 0.281090
001489060 290.1.1.1 0.284780
001519183 290.1.1.1 0.251850
001556805 290.1.1.1 0.250700
001569000 290.1.1.1 0.269840
001680083 290.1.1.1 0.261680
001566317 290.1.1.1 0.232140
000000687 3053.1.1.1 0.325100
000000688 3053.1.1.1 0.358650
000142823 3053.1.1.1 0.333630
000144826 3053.1.1.1 0.297990
000119336 3083.1.1.1 0.236110
000119337 3083.1.1.1 0.254850
000183753 3083.1.1.1 0.268120
000119319 3111.1.1.2 0.245800
000185503 3111.1.1.3 0.263990
000119308 3111.1.1.4 0.303120
001171095 3111.1.1.4 0.317460
001171089 3111.1.1.4 0.315780
000119237 3112.1.1.1 0.278700
000146935 3158.1.1.1 0.281330
001414903 3174.1.1.1 0.260760
000232815 3174.1.1.1 0.307840
000355514 3174.1.1.1 0.312070
001003740 3174.1.1.1 0.240590
000146952 3174.1.1.1 0.300050
000234447 3174.1.1.1 0.319830
000259617 3174.1.1.1 0.318330
000259699 3174.1.1.1 0.287420
000436443 3174.1.1.1 0.285090
001144189 3174.1.1.1 0.218220
001291342 3174.1.1.1 0.277530
001313689 3174.1.1.1 0.300900
001405883 3174.1.1.1 0.283450
000000617 3174.1.1.7 0.324050
000026434 3174.1.1.7 0.330720
000026436 3174.1.1.7 0.332520
000154095 3174.1.1.7 0.280340
001030257 3174.1.1.7 0.366680
001285309 3174.1.1.7 0.399380
001695011 3174.1.1.7 0.315650
000026433 3174.1.1.7 0.302240
000145461 3174.1.1.7 0.339540
001125229 3174.1.1.7 0.348410
001400389 3174.1.1.7 0.331310
000000618 3174.1.1.7 0.272190
000141655 3174.1.1.7 0.288520
000141750 3174.1.1.7 0.224720
000168043 3174.1.1.7 0.353730
000222684 3174.1.1.7 0.360900
000259627 3174.1.1.7 0.259930
000259707 3174.1.1.7 0.345360
001313635 3174.1.1.7 0.261320
001695326 3174.1.1.7 0.200790
000185266 3174.2.1.1 0.203110
001005326 3174.2.1.1 0.291090
001005324 3174.2.1.1 0.255880
001088866 3174.3.1.1 0.223800
001101698 3174.3.1.1 0.199810
001292784 3174.3.1.1 0.264880
000185425 3293.1.1.1 0.325930
000185319 3335.1.1.2 0.337240
001627326 3335.1.1.2 0.249670
000411814 3335.1.1.2 0.305100
001489037 3335.1.1.2 0.299800
001647660 3335.1.1.2 0.304840
000411813 3335.1.1.3 0.252380
001116803 3335.1.1.3 0.296390
001169148 3335.1.1.3 0.289920
001309124 3335.1.1.3 0.299670
001309140 3335.1.1.3 0.270290
001311541 3335.1.1.3 0.300730
001402118 3335.1.1.3 0.278740
000185317 3335.1.1.3 0.286900
001489039 3335.1.1.3 0.240860
001627324 3335.1.1.3 0.198560
001647662 3335.1.1.3 0.202050
001178993 3365.1.1.1 0.228770
000185737 3372.1.1.1 0.278160
000185726 3375.1.1.1 0.303690
001096058 3375.1.1.1 0.272740
000185584 3385.1.1.1 0.312050
001007382 3385.1.1.1 0.293630
000184794 3445.1.1.1 0.263640
000858339 3445.1.1.1 0.296400
000857930 3454.1.1.1 0.242770
000864696 3454.1.1.1 0.227740
000185990 3454.1.1.1 0.189970
000999030 3454.1.1.1 0.306930
000185450 3454.1.1.2 0.275590
000858090 3454.1.1.2 0.280850
000185217 3497.1.1.1 0.317460
001307804 3497.1.1.1 0.267400
000000619 3504.1.1.1 0.265750
000000620 3504.2.1.1 0.319510
000000621 3504.2.1.1 0.218460
000000622 3504.2.1.1 0.265410
000000623 3504.2.1.1 0.256960
000000624 3504.2.1.1 0.339170
000000625 3504.2.1.1 0.272590
000145646 3504.2.1.1 0.351220
000151404 3504.2.1.1 0.258130
001157323 3504.2.1.1 0.223040
001294192 3504.2.1.1 0.286280
001622647 3504.2.1.1 0.284870
000185177 3504.3.1.2 0.243990
001490402 3504.3.1.2 0.224030
000184908 3534.1.1.1 0.341220
001003773 3534.1.1.1 0.303450
000184907 3534.1.1.2 0.233180
001003772 3534.1.1.2 0.277320
000223752 3613.1.1.1 0.306490
001291711 3613.1.1.1 0.293630
001296377 3613.1.1.1 0.307700
001296389 3613.1.1.1 0.299940
001003271 3665.1.1.1 0.304440
000000481 4.1.1 0.369950
000000484 4.1.1 0.192680
001311903 4.1.1 0.349110
001310836 4.1.1 0.226790
001005737 4.1.1.1 0.305530
001680001 4.1.1.1 0.301150
001414904 4.1.1.2 0.337430
000000579 4.1.1.2 0.252250
000000581 4.1.1.2 0.328270
000026072 4.1.1.2 0.319060
000000582 4.1.1.2 0.270960
000026105 4.1.1.2 0.290440
000143865 4.1.1.2 0.297420
000955248 4.1.1.2 0.287580
001137611 4.1.1.2 0.262730
001137670 4.1.1.2 0.286920
001145920 4.1.1.2 0.222020
001166454 4.1.1.2 0.266780
001268317 4.1.1.2 0.243620
001298733 4.1.1.2 0.261130
001396529 4.1.1.2 0.270230
001406740 4.1.1.2 0.271430
001406743 4.1.1.2 0.199360
001410248 4.1.1.2 0.297830
001509113 4.1.1.2 0.182740
001527869 4.1.1.2 0.283520
001285302 4.1.1.3 0.328160
001414900 4.1.1.4 0.271520
000137654 4.1.1.6 0.218390
000171890 4.1.1.6 0.199620
001447864 4.1.1.6 0.294820
001503651 4.1.1.6 0.315740
000000542 4.1.1.8 0.277640
000000543 4.1.1.8 0.239540
000138414 4.1.1.8 0.300470
000145704 4.1.1.8 0.320490
000135103 4.1.1.8 0.228230
000167340 4.1.1.8 0.238680
000318352 4.1.1.8 0.182730
000322511 4.1.1.8 0.168910
000315800 4.1.1.8 0.188550
000149578 4.1.1.8 0.292520
001031341 4.1.1.8 0.199190
001037567 4.1.1.8 0.199670
000000573 4.1.1.9 0.228310
000000574 4.1.1.9 0.265090
000000575 4.1.1.9 0.284820
000026050 4.1.1.9 0.251320
000026057 4.1.1.9 0.332720
000000576 4.1.1.9 0.259020
000026059 4.1.1.9 0.288720
000026061 4.1.1.9 0.309860
000143709 4.1.1.9 0.278460
000147564 4.1.1.9 0.267320
000305633 4.1.1.9 0.264940
000331441 4.1.1.9 0.259770
000153307 4.1.1.9 0.277750
000000572 4.1.1.9 0.346490
000000577 4.1.1.9 0.203950
000026065 4.1.1.9 0.324890
000000578 4.1.1.9 0.239270
001032695 4.1.1.9 0.265720
001033200 4.1.1.9 0.282540
001175108 4.1.1.9 0.298810
001174943 4.1.1.9 0.264000
001174944 4.1.1.9 0.280660
001175020 4.1.1.9 0.318580
001174945 4.1.1.9 0.288820
000328853 4.1.1.9 0.279220
001411205 4.1.1.9 0.312740
000000491 4.1.1.10 0.312930
000137260 4.1.1.10 0.274590
000000566 4.1.1.11 0.289370
000166022 4.1.1.11 0.314730
000000567 4.1.1.12 0.301360
000183542 4.1.1.12 0.287690
000321498 4.1.1.12 0.279890
000185072 4.1.1.17 0.349650
000000495 4.1.1.20 0.285770
000197051 4.1.1.21 0.221310
000166784 4.1.1.22 0.257000
000335930 4.1.1.22 0.225280
001144827 4.1.1.24 0.298780
001289649 4.1.1.25 0.333070
001263855 4.1.1.25 0.279780
000025624 4.1.1.26 0.354850
000025625 4.1.1.26 0.345320
000000487 4.1.1.26 0.319090
000025626 4.1.1.26 0.304110
000025634 4.1.1.26 0.324940
000000488 4.1.1.26 0.342270
001568145 4.1.1.26 0.321520
000000592 4.1.1.27 0.289430
000142633 4.1.1.27 0.331500
000144748 4.1.1.27 0.300760
000156620 4.1.1.27 0.350450
000858452 4.1.1.28 0.280530
000185635 4.1.1.28 0.310600
000000546 4.1.1.29 0.250290
000025928 4.1.1.29 0.234880
000135285 4.1.1.29 0.391580
000139681 4.1.1.29 0.258960
000168876 4.1.1.29 0.273860
000168878 4.1.1.29 0.262940
000169781 4.1.1.29 0.245200
000153730 4.1.1.29 0.282690
001174965 4.1.1.29 0.239290
001174966 4.1.1.29 0.185240
001293057 4.1.1.29 0.241550
001678740 4.1.1.29 0.337500
000000569 4.1.1.30 0.253230
000323541 4.1.1.30 0.271250
000323543 4.1.1.30 0.263470
000157624 4.1.1.31 0.348580
000157625 4.1.1.32 0.267860
000000529 4.1.1.33 0.236190
000164565 4.1.1.33 0.334170
000000540 4.1.1.34 0.328740
000025855 4.1.1.34 0.293480
000025857 4.1.1.34 0.271180
000025862 4.1.1.34 0.283500
000000541 4.1.1.34 0.340250
000000552 4.1.1.35 0.233210
000025959 4.1.1.35 0.232120
000000547 4.1.1.36 0.341400
000000557 4.1.1.39 0.381120
000145285 4.1.1.39 0.322660
000000473 4.1.1.40 0.309510
000000474 4.1.1.40 0.229550
000000475 4.1.1.40 0.325110
000000476 4.1.1.40 0.285000
000000477 4.1.1.40 0.336110
000025394 4.1.1.40 0.330480
000000478 4.1.1.40 0.310690
000000479 4.1.1.40 0.299140
000025414 4.1.1.40 0.335150
000025415 4.1.1.40 0.290640
000025416 4.1.1.40 0.313480
000025418 4.1.1.40 0.349400
000000482 4.1.1.40 0.352630
000025594 4.1.1.40 0.372540
000025620 4.1.1.40 0.189440
000143188 4.1.1.40 0.275450
000144311 4.1.1.40 0.322430
000145132 4.1.1.40 0.305600
000143192 4.1.1.40 0.314770
000143193 4.1.1.40 0.290210
000145131 4.1.1.40 0.353100
000144319 4.1.1.40 0.303560
000145127 4.1.1.40 0.323190
000142270 4.1.1.40 0.277260
000143191 4.1.1.40 0.271060
000140082 4.1.1.40 0.372200
000150682 4.1.1.40 0.307230
000167442 4.1.1.40 0.380110
000338313 4.1.1.40 0.377000
000396274 4.1.1.40 0.350630
000419252 4.1.1.40 0.311970
001016782 4.1.1.40 0.360560
001107483 4.1.1.40 0.332980
001107477 4.1.1.40 0.285370
001107478 4.1.1.40 0.356860
001107480 4.1.1.40 0.310610
001107479 4.1.1.40 0.328900
001107474 4.1.1.40 0.314380
001108145 4.1.1.40 0.309190
001112171 4.1.1.40 0.235000
001112165 4.1.1.40 0.235230
001123471 4.1.1.40 0.331340
001124648 4.1.1.40 0.369700
001124656 4.1.1.40 0.357270
001124645 4.1.1.40 0.357000
001124651 4.1.1.40 0.359670
001175040 4.1.1.40 0.357880
001311894 4.1.1.40 0.248680
001539225 4.1.1.40 0.313350
001543913 4.1.1.40 0.336450
001549363 4.1.1.40 0.315530
001687188 4.1.1.40 0.245130
001687183 4.1.1.40 0.218250
001687184 4.1.1.40 0.218280
001687194 4.1.1.40 0.312610
001687185 4.1.1.40 0.315970
001687190 4.1.1.40 0.380810
001687186 4.1.1.40 0.214200
001687192 4.1.1.40 0.353900
000000485 4.1.1.41 0.276470
000166026 4.1.1.41 0.304090
000168993 4.1.1.41 0.311220
000184917 4.1.1.41 0.306100
001108086 4.1.1.46 0.314110
001108087 4.1.1.46 0.306030
001108088 4.1.1.46 0.316660
001108449 4.1.1.46 0.285300
001108454 4.1.1.46 0.293110
001108457 4.1.1.46 0.298140
000000583 4.1.1.48 0.316830
000000584 4.1.1.48 0.212340
000026121 4.1.1.48 0.265840
000026122 4.1.1.48 0.244330
000142135 4.1.1.48 0.275770
000142393 4.1.1.48 0.321180
000417397 4.1.1.48 0.293080
000409739 4.1.1.48 0.324730
001108029 4.1.1.48 0.343330
001145965 4.1.1.48 0.251840
001145967 4.1.1.48 0.275410
001175049 4.1.1.48 0.261560
001283201 4.1.1.48 0.330000
001306985 4.1.1.48 0.347840
000000492 4.1.1.51 0.298920
000025659 4.1.1.51 0.255840
000000493 4.1.1.51 0.340010
000025662 4.1.1.51 0.215020
000000494 4.1.1.51 0.316150
001109151 4.1.1.51 0.299050
001292025 4.1.1.51 0.297670
001292964 4.1.1.51 0.271970
000000537 4.1.1.52 0.271580
000025852 4.1.1.52 0.289990
000000568 4.1.1.53 0.294520
000026016 4.1.1.53 0.297880
000026017 4.1.1.53 0.279670
000026020 4.1.1.53 0.256420
000137108 4.1.1.53 0.225850
000140321 4.1.1.53 0.226740
001495311 4.1.1.53 0.288590
001558959 4.1.1.53 0.291070
000000559 4.1.1.54 0.253000
000000560 4.1.1.54 0.294070
000025979 4.1.1.54 0.313530
000000561 4.1.1.54 0.306190
000141315 4.1.1.54 0.325360
000145843 4.1.1.54 0.267710
000142306 4.1.1.54 0.305380
000381320 4.1.1.54 0.329000
000386879 4.1.1.54 0.251250
000152214 4.1.1.54 0.301480
000194928 4.1.1.54 0.216350
001007217 4.1.1.54 0.302860
000387235 4.1.1.54 0.331520
000414297 4.1.1.54 0.253570
000000558 4.1.1.54 0.319020
001016754 4.1.1.54 0.275790
001067597 4.1.1.54 0.318640
001123781 4.1.1.54 0.295670
001146621 4.1.1.54 0.307620
001146672 4.1.1.54 0.205890
001146673 4.1.1.54 0.271880
001286921 4.1.1.54 0.224100
001492216 4.1.1.54 0.303780
000167644 4.1.1.55 0.294590
001125234 4.1.1.57 0.267290
001285310 4.1.1.57 0.192280
000000588 4.1.1.59 0.247490
000137584 4.1.1.59 0.275340
000154076 4.1.1.59 0.268680
000259636 4.1.1.59 0.223220
000259716 4.1.1.59 0.213520
000407779 4.1.1.59 0.190880
000436482 4.1.1.59 0.234120
000867529 4.1.1.59 0.299940
001000278 4.1.1.59 0.167550
001000643 4.1.1.59 0.231460
001174889 4.1.1.59 0.280700
001264080 4.1.1.59 0.242160
001313643 4.1.1.59 0.274200
000188285 4.1.1.69 0.377550
001293364 4.1.1.69 0.279300
001311874 4.1.1.69 0.328570
000184611 4.1.1.73 0.250910
000000604 4.1.1.74 0.320860
000141946 4.1.1.77 0.286780
000154576 4.1.1.77 0.249140
000154942 4.1.1.77 0.344610
001688342 4.1.1.77 0.356040
000000555 4.1.1.78 0.297150
000133898 4.1.1.78 0.307320
000140587 4.1.1.78 0.315980
000314798 4.1.1.78 0.313150
000322770 4.1.1.78 0.313180
001291982 4.1.1.78 0.342450
001291984 4.1.1.78 0.264430
000000556 4.1.1.78 0.316170
000165778 4.1.1.78 0.253450
000199623 4.1.1.78 0.314820
000000596 4.1.1.81 0.387740
000000598 4.1.1.82 0.286230
000403788 4.1.1.84 0.264020
000865124 4.1.1.84 0.241560
001068783 4.1.1.85 0.317530
000025971 4.1.1.85 0.266970
001068784 4.1.1.85 0.265670
000025964 4.1.1.85 0.259650
000025966 4.1.1.85 0.295830
001175058 4.1.1.86 0.222610
001144815 4.1.1.87 0.329740
001175106 4.1.1.88 0.247040
001117666 4.1.1.89 0.311190
001175747 4.1.1.90 0.239990
001167052 4.1.1.90 0.225840
001031173 4.1.1.92 0.294040
001320310 4.1.1.93 0.331180
001117664 4.1.1.95 0.341250
001144813 4.1.1.95 0.316320
001308711 4.1.1.99 0.218340
001117665 4.1.1.99 0.228670
001144814 4.1.1.100 0.238200
001030947 4.1.1.104 0.244580
001320680 4.1.1.105 0.277870
001233328 4.1.1.108 0.317470
001175057 4.1.1.109 0.196990
001244111 4.1.1.111 0.332640
001263086 4.1.1.111 0.355310
000026257 4.1.1.111 0.328170
000026260 4.1.1.111 0.287380
000000589 4.1.1.111 0.338390
000026262 4.1.1.111 0.334880
001244113 4.1.1.111 0.294100
000000591 4.1.1.111 0.315090
000000590 4.1.1.111 0.334460
000185168 4.1.1.112 0.306280
000185167 4.1.1.113 0.340190
001124152 4.1.1.114 0.211290
000000503 4.1.1.116 0.211000
000000533 4.1.1.116 0.267950
000144580 4.1.1.116 0.309380
000157574 4.1.1.116 0.259530
000159503 4.1.1.116 0.297760
000168284 4.1.1.116 0.328590
000299107 4.1.1.116 0.329460
000283796 4.1.1.116 0.288310
000312592 4.1.1.116 0.273260
000176022 4.1.1.116 0.251220
000979452 4.1.1.116 0.310600
000979454 4.1.1.116 0.335460
001016368 4.1.1.116 0.270190
001013543 4.1.1.116 0.310360
001393628 4.1.1.116 0.295690
000163018 4.1.1.116 0.312440
000165611 4.1.1.116 0.319190
000162332 4.1.1.116 0.291300
000000520 4.1.1.116 0.276970
001175219 4.1.1.116 0.213880
000149928 4.1.1.116 0.201800
000162526 4.1.1.116 0.276120
000407122 4.1.1.116 0.212940
000407125 4.1.1.116 0.272570
000000514 4.1.1.116 0.321140
000162882 4.1.1.116 0.301920
001174903 4.1.1.116 0.246130
001175111 4.1.1.116 0.219230
001174959 4.1.1.116 0.258600
001674339 4.1.1.116 0.294280
001144767 4.1.1.116 0.242190
001716660 4.1.1.116 0.252810
001717516 4.1.1.116 0.310420
001717347 4.1.1.116 0.340990
001717442 4.1.1.116 0.204850
000025799 4.1.1.116 0.317120
001717157 4.1.1.116 0.231090
000145828 4.1.1.116 0.296620
000000496 4.1.1.116 0.212300
000000498 4.1.1.116 0.351600
000025683 4.1.1.116 0.294400
000000500 4.1.1.116 0.229110
000025688 4.1.1.116 0.207910
000025689 4.1.1.116 0.222870
000025691 4.1.1.116 0.202660
000025696 4.1.1.116 0.224030
000025697 4.1.1.116 0.212340
000025699 4.1.1.116 0.185310
000025700 4.1.1.116 0.268670
000025701 4.1.1.116 0.242260
000025705 4.1.1.116 0.215590
000025706 4.1.1.116 0.227140
000025707 4.1.1.116 0.241840
000025709 4.1.1.116 0.265110
000025720 4.1.1.116 0.268170
000025721 4.1.1.116 0.186980
000000504 4.1.1.116 0.245620
000025723 4.1.1.116 0.228690
000025725 4.1.1.116 0.215360
000000505 4.1.1.116 0.247270
000025730 4.1.1.116 0.217660
000025731 4.1.1.116 0.300550
000025733 4.1.1.116 0.248270
000000507 4.1.1.116 0.325070
000025755 4.1.1.116 0.299060
000025756 4.1.1.116 0.327380
000025757 4.1.1.116 0.254450
000025762 4.1.1.116 0.328540
000025781 4.1.1.116 0.319000
000000516 4.1.1.116 0.323140
000000521 4.1.1.116 0.254180
000000522 4.1.1.116 0.283120
000000528 4.1.1.116 0.243480
000136346 4.1.1.116 0.353600
000140619 4.1.1.116 0.294690
000142024 4.1.1.116 0.211750
000140569 4.1.1.116 0.213490
000137489 4.1.1.116 0.219810
000139753 4.1.1.116 0.272970
000135879 4.1.1.116 0.206000
000134875 4.1.1.116 0.230260
000144245 4.1.1.116 0.253650
000143134 4.1.1.116 0.255370
000143412 4.1.1.116 0.327930
000143465 4.1.1.116 0.192550
000133918 4.1.1.116 0.291450
000138931 4.1.1.116 0.297400
000142008 4.1.1.116 0.260190
000149922 4.1.1.116 0.231880
000150569 4.1.1.116 0.286020
000156512 4.1.1.116 0.231480
000169054 4.1.1.116 0.250400
000159168 4.1.1.116 0.228950
000159860 4.1.1.116 0.234300
000160702 4.1.1.116 0.206060
000164509 4.1.1.116 0.261470
000160765 4.1.1.116 0.238420
000166922 4.1.1.116 0.317400
000157743 4.1.1.116 0.317360
000157365 4.1.1.116 0.292050
000161027 4.1.1.116 0.262390
000157526 4.1.1.116 0.192750
000308908 4.1.1.116 0.198340
000308909 4.1.1.116 0.227860
000301574 4.1.1.116 0.263850
000277315 4.1.1.116 0.251400
000299895 4.1.1.116 0.262020
000292117 4.1.1.116 0.216980
000319334 4.1.1.116 0.332340
000318402 4.1.1.116 0.280320
000339447 4.1.1.116 0.222020
000372397 4.1.1.116 0.347030
000143058 4.1.1.116 0.182060
000139961 4.1.1.116 0.230260
000149927 4.1.1.116 0.236890
000153971 4.1.1.116 0.256280
000151196 4.1.1.116 0.326110
000151197 4.1.1.116 0.233230
000162525 4.1.1.116 0.218960
000164165 4.1.1.116 0.232310
000162213 4.1.1.116 0.264450
000158548 4.1.1.116 0.234800
000158627 4.1.1.116 0.264470
000162215 4.1.1.116 0.219600
000259864 4.1.1.116 0.265860
000329450 4.1.1.116 0.263970
000407124 4.1.1.116 0.189230
000978756 4.1.1.116 0.317400
001007377 4.1.1.116 0.250110
001015963 4.1.1.116 0.237890
000025837 4.1.1.116 0.192480
000025839 4.1.1.116 0.276550
000165781 4.1.1.116 0.318240
000162441 4.1.1.116 0.260850
000165657 4.1.1.116 0.265080
000235828 4.1.1.116 0.244160
000329448 4.1.1.116 0.274290
000329449 4.1.1.116 0.202690
000357162 4.1.1.116 0.260990
000159086 4.1.1.116 0.282820
000000501 4.1.1.116 0.291850
000025751 4.1.1.116 0.284480
000000534 4.1.1.116 0.285210
000158939 4.1.1.116 0.339540
000160450 4.1.1.116 0.295180
000165780 4.1.1.116 0.302620
000167150 4.1.1.116 0.315290
000167658 4.1.1.116 0.253400
000157818 4.1.1.116 0.393580
000999032 4.1.1.116 0.274320
000144242 4.1.1.116 0.263580
000137914 4.1.1.116 0.302820
001031897 4.1.1.116 0.284880
001031943 4.1.1.116 0.253710
001140051 4.1.1.116 0.350550
001142688 4.1.1.116 0.352740
001164320 4.1.1.116 0.295010
001167714 4.1.1.116 0.191920
001174936 4.1.1.116 0.189940
001289148 4.1.1.116 0.238800
001031557 4.1.1.116 0.224700
001032073 4.1.1.116 0.232910
001386398 4.1.1.116 0.350790
000165369 4.1.1.116 0.321700
000194032 4.1.1.116 0.199810
000000499 4.1.1.116 0.322490
000025685 4.1.1.116 0.290830
000000513 4.1.1.116 0.265130
000025816 4.1.1.116 0.204100
000000523 4.1.1.116 0.220520
000137987 4.1.1.116 0.247190
000137991 4.1.1.116 0.271980
000141158 4.1.1.116 0.312340
000158379 4.1.1.116 0.266380
000162214 4.1.1.116 0.236910
000162115 4.1.1.116 0.201450
000163969 4.1.1.116 0.260940
000165370 4.1.1.116 0.290170
000165220 4.1.1.116 0.236050
000287096 4.1.1.116 0.219060
000158911 4.1.1.116 0.329120
000000515 4.1.1.116 0.213170
001125466 4.1.1.116 0.247040
000000526 4.1.1.116 0.266210
001293366 4.1.1.116 0.210580
001303727 4.1.1.116 0.298260
001412393 4.1.1.116 0.229170
000157323 4.1.1.116 0.277340
000025747 4.1.1.116 0.276840
000147681 4.1.1.116 0.219090
000160701 4.1.1.116 0.236730
000167368 4.1.1.116 0.184350
000139840 4.1.1.116 0.240620
000143753 4.1.1.116 0.212380
000149228 4.1.1.116 0.290050
000152990 4.1.1.116 0.314210
000148983 4.1.1.116 0.257020
000157910 4.1.1.116 0.300920
000163013 4.1.1.116 0.209550
000222287 4.1.1.116 0.207940
000025838 4.1.1.116 0.389090
000136704 4.1.1.116 0.324830
000154440 4.1.1.116 0.248060
000158803 4.1.1.116 0.267770
000158943 4.1.1.116 0.303430
000162927 4.1.1.116 0.269160
000165941 4.1.1.116 0.298490
000158762 4.1.1.116 0.220750
000166904 4.1.1.116 0.302070
000000497 4.1.1.116 0.314470
000000509 4.1.1.116 0.333720
000025804 4.1.1.116 0.391020
000025836 4.1.1.116 0.305220
000136334 4.1.1.116 0.293070
000138780 4.1.1.116 0.262100
000142010 4.1.1.116 0.236870
000137536 4.1.1.116 0.250800
000142009 4.1.1.116 0.277220
000145944 4.1.1.116 0.261740
000138656 4.1.1.116 0.305650
000141387 4.1.1.116 0.315610
000143184 4.1.1.116 0.285640
000150843 4.1.1.116 0.299030
000147240 4.1.1.116 0.211880
000163577 4.1.1.116 0.320180
000161211 4.1.1.116 0.186700
000164170 4.1.1.116 0.211340
000167151 4.1.1.116 0.270630
000159085 4.1.1.116 0.271190
000160812 4.1.1.116 0.260460
000162599 4.1.1.116 0.216260
000166073 4.1.1.116 0.273070
000159087 4.1.1.116 0.313650
000158629 4.1.1.116 0.220890
000158436 4.1.1.116 0.280840
000162212 4.1.1.116 0.296360
000157589 4.1.1.116 0.228070
000158952 4.1.1.116 0.297280
000158961 4.1.1.116 0.286430
000162334 4.1.1.116 0.305210
000166039 4.1.1.116 0.245270
000298840 4.1.1.116 0.244660
000336846 4.1.1.116 0.261460
000452408 4.1.1.116 0.250680
000152326 4.1.1.116 0.277200
000166257 4.1.1.116 0.214230
000000524 4.1.1.116 0.220070
000000525 4.1.1.116 0.322370
000025840 4.1.1.116 0.315180
000000527 4.1.1.116 0.273740
000000532 4.1.1.116 0.333680
000159023 4.1.1.116 0.268070
000160764 4.1.1.116 0.286960
000167149 4.1.1.116 0.285760
001108732 4.1.1.116 0.292820
001125581 4.1.1.116 0.299730
001293365 4.1.1.116 0.285430
001322847 4.1.1.116 0.218180
001423174 4.1.1.116 0.234920
001423171 4.1.1.116 0.237430
001491980 4.1.1.116 0.290050
001491981 4.1.1.116 0.236780
001501421 4.1.1.116 0.262200
001674361 4.1.1.116 0.285760
001698000 4.1.1.116 0.290790
001698003 4.1.1.116 0.279680
001699772 4.1.1.116 0.297160
001699773 4.1.1.116 0.228360
001031172 4.1.1.117 0.323580
001030946 4.1.1.118 0.240840
000137655 4.1.1.121 0.230110
000171891 4.1.1.121 0.237300
001175019 4.1.1.121 0.208970
001175104 4.1.1.123 0.325590
001014470 4.1.1.123 0.321720
000000490 4.1.1.125 0.300380
000000603 4.1.1.126 0.267210
001000638 4.1.1.126 0.253400
000025611 4.1.1.127 0.254510
001172543 4.1.1.127 0.212570
001172576 4.1.1.127 0.253980
001252011 4.1.1.127 0.240350
000194165 4.1.1.128 0.243770
001030924 4.1.1.128 0.302530
001031016 4.1.1.128 0.326400
001263131 4.1.1.128 0.317930
001263135 4.1.1.128 0.287530
001263139 4.1.1.128 0.286090
001263168 4.1.1.128 0.283050
001564169 4.1.1.128 0.285190
001514560 4.1.1.130 0.301520
001514561 4.1.1.130 0.327410
001518898 4.1.1.130 0.342030
001518899 4.1.1.130 0.272570
001117776 4.1.1.131 0.279130
001295268 4.1.1.132 0.271390
000146634 4.1.1.133 0.237750
001005416 4.1.1.136 0.287510
001145837 4.1.1.137 0.281940
001108894 4.1.1.139 0.329760
001290375 4.1.1.140 0.274490
001263586 4.1.1.140 0.296270
001673572 4.1.1.140 0.278370
001290374 4.1.1.140 0.306690
001263580 4.1.1.140 0.289690
001263579 4.1.1.141 0.267290
001263585 4.1.1.141 0.201190
000000538 4.1.1.141 0.330590
000161351 4.1.1.141 0.335960
001673571 4.1.1.141 0.258770
000181649 4.1.1.235 0.225940
001348857 4.1.1.235 0.314510
001348836 4.1.1.235 0.319450
000166199 4.1.1.235 0.289370
001139382 4.1.1.236 0.311540
001174915 4.1.1.236 0.305260
001263258 4.1.1.236 0.305750
001289855 4.1.1.236 0.304780
001289909 4.1.1.236 0.310590
001290213 4.1.1.236 0.287260
001313678 4.1.1.236 0.316450
001313789 4.1.1.236 0.276900
001405877 4.1.1.236 0.305950
001272155 4.1.1.236 0.290590
001438036 4.1.1.236 0.287010
001436926 4.1.1.236 0.304780
001442342 4.1.1.236 0.287260
001427562 4.1.1.236 0.276910
001421139 4.1.1.236 0.309070
001420682 4.1.1.236 0.316640
001436087 4.1.1.236 0.305260
001677850 4.1.1.236 0.314860
001694372 4.1.1.236 0.292820
000197758 4.1.1.237 0.252910
000135648 4.1.1.240 0.339450
000135647 4.1.1.240 0.318360
001117755 4.1.1.241 0.219260
001381378 4.1.1.241 0.237840
000176329 4.1.1.242 0.320900
000000536 4.1.1.243 0.317000
000000535 4.1.1.243 0.266730
001120123 4.1.1.243 0.391220
001590306 4.1.1.243 0.319890
001120124 4.1.1.244 0.262530
000143219 4.1.1.245 0.337710
001550209 4.1.1.245 0.284920
000142250 4.1.1.245 0.220740
000139951 4.1.1.246 0.262440
000139950 4.1.1.247 0.217940
001175107 4.1.1.249 0.318630
000000545 4.1.1.250 0.293630
000025900 4.1.1.250 0.229990
000135143 4.1.1.250 0.243890
001032602 4.1.1.250 0.276880
000000544 4.1.1.250 0.233000
000025908 4.1.1.250 0.215060
000137916 4.1.1.251 0.260810
000174869 4.1.1.251 0.252880
000137947 4.1.1.251 0.323510
001263603 4.1.1.251 0.322450
001545880 4.1.1.251 0.295690
000000550 4.1.1.252 0.281580
000000549 4.1.1.253 0.250550
001174939 4.1.1.254 0.273710
001174950 4.1.1.254 0.320090
001263130 4.1.1.254 0.266280
001562571 4.1.1.254 0.292060
001174940 4.1.1.256 0.356130
001174949 4.1.1.256 0.354760
001562570 4.1.1.256 0.312150
001551400 4.1.1.258 0.341300
000000613 4.1.1.261 0.225900
001088879 4.1.1.261 0.282670
001112010 4.1.1.261 0.306060
001112011 4.1.1.261 0.310730
001144183 4.1.1.261 0.335970
001157931 4.1.1.261 0.332910
001557348 4.1.1.261 0.255600
001558410 4.1.1.261 0.265590
001625106 4.1.1.262 0.246900
001716691 4.1.1.271 0.345570
001545879 4.1.1.412 0.257180
000026343 4.1.1.440 0.264970
000026344 4.1.1.440 0.271600
000000599 4.1.1.440 0.266510
000169193 4.1.1.440 0.292960
000222183 4.1.1.440 0.300400
000164934 4.1.1.440 0.322850
001140710 4.1.1.440 0.260850
000164937 4.1.1.440 0.318300
000151542 4.1.1.440 0.238210
001175127 4.1.1.440 0.225460
000000595 4.1.1.441 0.235150
000141716 4.1.1.441 0.217170
000154081 4.1.1.441 0.237930
001244405 4.1.1.441 0.249430
001244867 4.1.1.441 0.369770
001263841 4.1.1.441 0.303050
001508712 4.1.1.441 0.234410
001509371 4.1.1.441 0.277730
001694397 4.1.1.441 0.304370
000000593 4.1.1.441 0.274610
001386080 4.1.1.441 0.265400
001695004 4.1.1.441 0.274570
000026154 4.1.1.445 0.306260
000141747 4.1.1.445 0.318940
000145462 4.1.1.445 0.302860
000154065 4.1.1.445 0.314050
000222685 4.1.1.445 0.298210
000259640 4.1.1.445 0.313330
000259720 4.1.1.445 0.295920
000137333 4.1.1.445 0.328120
001174946 4.1.1.445 0.320630
001313647 4.1.1.445 0.317730
000000594 4.1.1.447 0.285920
000026273 4.1.1.447 0.219010
001414932 4.1.1.447 0.282850
000440185 4.1.1.447 0.272380
000168013 4.1.1.447 0.232060
001030250 4.1.1.447 0.224620
001398431 4.1.1.447 0.289520
001488230 4.1.1.447 0.295510
001174912 4.1.1.449 0.238770
001272154 4.1.1.449 0.274790
001429545 4.1.1.449 0.226620
001414943 4.1.1.450 0.300030
000481438 4.1.1.450 0.240200
000168035 4.1.1.450 0.310880
000135567 4.1.1.450 0.258180
000415459 4.1.1.450 0.210750
001030266 4.1.1.450 0.210280
001125239 4.1.1.450 0.294150
001488239 4.1.1.450 0.300830
001695021 4.1.1.450 0.287110
000140210 4.1.1.451 0.290810
001068760 4.1.1.451 0.270810
000149916 4.1.1.451 0.305840
001263713 4.1.1.451 0.284850
001289661 4.1.1.451 0.206730
001175105 4.1.1.453 0.304510
000348751 4.1.1.668 0.178120
000025842 4.1.1.694 0.241390
000000530 4.1.1.694 0.218330
000025845 4.1.1.694 0.256680
001166938 4.1.1.694 0.268280
000025846 4.1.1.694 0.254190
000184492 4.1.1.770 0.306200
000859395 4.1.1.770 0.257040
001076666 4.1.1.770 0.321450
001088513 4.1.1.770 0.364670
000025642 4.1.1.771 0.383120
001005121 4.1.1.771 0.389480
000000489 4.1.1.771 0.387220
001263800 4.1.1.771 0.380510
000390007 4.1.1.772 0.286030
001527463 4.1.1.772 0.323920
000146236 4.1.1.773 0.348350
000956068 4.1.1.773 0.338190
001175016 4.1.1.773 0.343970
000146632 4.1.1.774 0.307620
000999803 4.1.1.774 0.147340
000146633 4.1.1.775 0.279630
001032191 4.1.1.776 0.299840
000154062 4.1.1.776 0.239490
000436477 4.1.1.776 0.232860
001264019 4.1.1.776 0.210860
001408402 4.1.1.776 0.232900
000259708 4.1.1.776 0.262540
000000601 4.1.1.776 0.309400
001297787 4.1.1.776 0.238460
001678764 4.1.1.776 0.353790
001437042 4.1.1.776 0.262540
000222686 4.1.1.777 0.303200
001039009 4.1.1.777 0.232490
001042086 4.1.1.777 0.234860
001175164 4.1.1.777 0.269340
001313849 4.1.1.777 0.251040
000259641 4.1.1.777 0.252760
001117972 4.1.1.777 0.245970
001144229 4.1.1.777 0.277140
000145460 4.1.1.777 0.238280
001313649 4.1.1.777 0.236870
001421013 4.1.1.777 0.236870
001545797 4.1.1.777 0.224210
001442641 4.1.1.777 0.238280
000025986 4.1.1.778 0.362590
000025992 4.1.1.778 0.295580
000145902 4.1.1.778 0.357930
000163861 4.1.1.778 0.290210
000166089 4.1.1.778 0.291970
000000562 4.1.1.778 0.374090
000000564 4.1.1.778 0.378860
000025997 4.1.1.778 0.349370
000163860 4.1.1.778 0.383260
000166090 4.1.1.778 0.359220
000355117 4.1.1.778 0.301430
000355115 4.1.1.778 0.269890
000355116 4.1.1.778 0.362430
000000565 4.1.1.778 0.294140
001031459 4.1.1.778 0.313550
001139442 4.1.1.778 0.326390
001139441 4.1.1.778 0.289970
001139440 4.1.1.778 0.358010
001174968 4.1.1.778 0.376180
001175122 4.1.1.778 0.335750
001175154 4.1.1.778 0.306420
001175121 4.1.1.778 0.390810
000355114 4.1.1.778 0.366460
001310833 4.1.1.778 0.362590
001391581 4.1.1.778 0.302040
001297779 4.1.1.779 0.263100
001393102 4.1.1.779 0.349980
001393117 4.1.1.779 0.349790
001490360 4.1.1.779 0.227780
001549041 4.1.1.779 0.228890
001678756 4.1.1.779 0.236010
001316578 4.1.1.779 0.290550
000234507 4.1.1.779 0.308590
001549743 4.1.1.779 0.264450
001549895 4.1.1.779 0.293880
001550310 4.1.1.779 0.347260
001550955 4.1.1.779 0.308590
001550965 4.1.1.779 0.224240
001556464 4.1.1.779 0.358850
001719588 4.1.1.779 0.303230
001491762 4.1.1.780 0.241720
000000548 4.1.1.781 0.293140
001491761 4.1.1.781 0.221190
000145493 4.1.1.781 0.351770
000141509 4.1.1.781 0.335880
000000551 4.1.1.781 0.315280
001031139 4.1.1.782 0.261770
001389104 4.1.1.782 0.280860
001562236 4.1.1.782 0.296620
001031140 4.1.1.783 0.266140
001148033 4.1.1.783 0.276980
001389103 4.1.1.783 0.268220
001562235 4.1.1.783 0.244990
001562239 4.1.1.783 0.291370
001031138 4.1.1.784 0.343970
001148035 4.1.1.784 0.275020
001389105 4.1.1.784 0.289510
001562234 4.1.1.784 0.298790
001518895 4.1.1.785 0.225410
001518897 4.1.1.785 0.282270
000000611 4.1.1.785 0.228920
000168733 4.1.1.785 0.274390
000134402 4.1.1.786 0.297280
000388891 4.1.1.786 0.267970
000375415 4.1.1.786 0.293510
000168498 4.1.1.787 0.289810
000000602 4.1.1.787 0.348130
000138336 4.1.1.788 0.262020
000136957 4.1.1.788 0.299280
001166902 4.1.1.788 0.266980
001263746 4.1.1.788 0.307340
001175124 4.1.1.788 0.311810
000921230 4.1.1.789 0.281630
001557141 4.1.1.789 0.309320
001408049 4.1.1.790 0.305870
001120986 4.1.1.797 0.362290
001263791 4.1.1.797 0.330300
000000502 4.1.1.798 0.246490
000329451 4.1.1.798 0.237030
000154208 4.1.1.798 0.241200
000133974 4.1.1.798 0.313760
000160514 4.1.1.798 0.290670
000336847 4.1.1.798 0.234800
000133917 4.1.1.798 0.274570
000165371 4.1.1.798 0.206060
000168763 4.1.1.798 0.220830
000157856 4.1.1.798 0.226410
000157914 4.1.1.798 0.259860
000170283 4.1.1.798 0.235290
000162211 4.1.1.798 0.284500
001031919 4.1.1.798 0.204470
000025807 4.1.1.798 0.226780
001175147 4.1.1.798 0.320880
001175218 4.1.1.798 0.248830
000157854 4.1.1.798 0.193010
000000531 4.1.1.798 0.384910
000000605 4.1.2.1 0.316960
000026397 4.1.2.1 0.314770
000026414 4.1.2.1 0.348700
000026420 4.1.2.1 0.358250
000000606 4.1.2.1 0.285310
000165392 4.1.2.1 0.257370
000146636 4.1.3.1 0.257410
000000607 4.15.1.1 0.317740
001157721 4.23.1.2 0.266190
000000608 4.23.1.2 0.278770
000026423 4.23.1.2 0.325980
000140443 4.23.1.2 0.308860
000140446 4.23.1.2 0.260670
001149619 4.23.1.2 0.250720
001157717 4.23.1.2 0.266930
001347628 4.23.1.2 0.266380
000000609 4.23.1.2 0.303170
000000610 4.17.1.1 0.218650
001176651 4.17.1.1 0.191400
000000612 4.18.1.1 0.219760
000000616 4.2.1.1 0.316940
000000614 4.2.1.2 0.355300
000000615 4.2.1.2 0.288070
000026431 4.2.1.2 0.276820
000000628 4.6.1.1 0.263840
000000626 4.6.1.2 0.402130
000026549 4.6.1.2 0.399040
000134925 4.6.1.2 0.356510
000135550 4.6.1.2 0.405910
000138984 4.6.1.2 0.219030
000164975 4.6.1.2 0.266990
000000629 4.6.1.2 0.218790
000223718 4.6.1.4 0.277180
001002271 4.6.1.4 0.276710
000000627 4.6.1.14 0.421490
000026550 4.6.1.14 0.427020
000026551 4.6.1.14 0.424960
000026579 4.6.1.14 0.413970
001285389 4.6.1.14 0.375080
000000632 4.7.1.1 0.229540
000000630 4.7.1.2 0.205160
000026607 4.7.1.2 0.217400
000026608 4.7.1.2 0.263830
000000631 4.7.1.2 0.277440
000026609 4.7.1.2 0.308530
000136401 4.7.1.2 0.268330
000350230 4.7.1.2 0.341240
000000633 4.8.1.1 0.196230
000026611 4.8.1.1 0.309600
000026613 4.8.1.1 0.241340
000026617 4.8.1.1 0.224410
000026626 4.8.1.1 0.263830
000026627 4.8.1.1 0.236610
000181688 4.8.1.1 0.237720
000278288 4.8.1.1 0.242660
000278289 4.8.1.1 0.262160
000278869 4.8.1.1 0.240010
000278870 4.8.1.1 0.273820
000278873 4.8.1.1 0.263340
000278875 4.8.1.1 0.264700
001292101 4.8.1.1 0.252760
001292104 4.8.1.1 0.274510
001292107 4.8.1.1 0.245400
000026635 4.8.1.3 0.291560
000000637 4.8.1.3 0.237440
000000638 4.8.1.3 0.319520
000000641 4.8.1.3 0.259120
000000642 4.8.1.3 0.298100
000026645 4.8.1.3 0.251890
000026648 4.8.1.3 0.300960
000000644 4.8.1.3 0.214280
000026654 4.8.1.3 0.234810
000026655 4.8.1.3 0.293760
000000645 4.8.1.3 0.274430
000000646 4.8.1.3 0.249260
000134571 4.8.1.3 0.260730
000139732 4.8.1.3 0.223940
000140135 4.8.1.3 0.250440
000134535 4.8.1.3 0.278750
000136097 4.8.1.3 0.246080
000136209 4.8.1.3 0.268970
000136335 4.8.1.3 0.269030
000139693 4.8.1.3 0.226740
000167279 4.8.1.3 0.306260
000169608 4.8.1.3 0.231590
000169980 4.8.1.3 0.244670
000165785 4.8.1.3 0.298500
000165316 4.8.1.3 0.264240
000372255 4.8.1.3 0.318430
000152070 4.8.1.3 0.232380
000163064 4.8.1.3 0.279580
000026638 4.8.1.3 0.304320
001031878 4.8.1.3 0.238140
000026644 4.8.1.3 0.200870
001178326 4.8.1.3 0.263910
001274998 4.8.1.3 0.336760
001291146 4.8.1.3 0.286110
001324142 4.8.1.3 0.314620
001395159 4.8.1.3 0.353450
001565117 4.8.1.3 0.284380
001565116 4.8.1.3 0.271220
000147237 4.8.1.4 0.308820
000000634 4.8.1.4 0.327400
000000636 4.8.1.4 0.311440
000137394 4.8.1.4 0.276980
000142272 4.8.1.4 0.220270
000136095 4.8.1.4 0.278720
000147797 4.8.1.6 0.291210
000000647 4.8.1.6 0.247350
000000648 4.8.1.6 0.254470
000165654 4.8.1.6 0.248170
000167836 4.8.1.6 0.280100
001312124 4.8.1.6 0.267760
001129638 4.8.1.14 0.318570
000351531 4.8.1.15 0.314240
000026668 4.8.1.15 0.248530
000151019 4.8.1.15 0.250150
000168946 4.8.1.15 0.276330
001509108 4.8.1.15 0.290410
000139959 4.8.1.15 0.283330
001567496 4.8.1.15 0.289880
000185085 4.8.1.16 0.278510
000990994 4.8.1.16 0.284090
001280954 4.8.1.16 0.268600
001413812 4.8.1.16 0.194540
001280955 4.8.1.17 0.236180
000185084 4.8.1.18 0.260960
001413813 4.8.1.19 0.271840
001274971 4.8.1.40 0.310880
000145541 4.8.1.51 0.274300
000000651 4.21.1.1 0.278790
001405082 4.21.1.1 0.282850
000000652 4.16.1.1 0.325820
001122239 4.16.1.2 0.314170
001122238 4.16.1.3 0.266430
000000667 4.10.1.1 0.291270
001298693 4.10.1.1 0.318120
001549033 4.10.1.2 0.263680
000000670 4.11.1.1 0.303730
000167671 4.11.1.1 0.287240
000306103 4.11.1.1 0.297450
000026844 4.11.1.1 0.226210
000957057 4.11.1.1 0.171890
000397636 4.11.1.1 0.243500
000401949 4.11.1.1 0.251950
000000669 4.11.1.1 0.246780
000026849 4.11.1.1 0.266740
000026853 4.11.1.1 0.267320
000160799 4.11.1.4 0.307040
000026869 4.11.1.13 0.351810
000000671 4.11.1.13 0.348120
001301073 4.11.1.13 0.353180
001070146 4.11.1.13 0.360280
001102921 4.11.1.13 0.343980
001125377 4.11.1.13 0.354080
001323508 4.11.1.13 0.353810
000000673 4.12.1.1 0.334800
000000672 4.12.1.2 0.314990
000396031 4.22.1.1 0.352140
000146637 4.24.1.1 0.249590
001144778 4.25.1.1 0.278720
001281515 4.25.1.1 0.267510
001144777 4.25.1.2 0.337940
001281514 4.25.1.2 0.295020
000139299 4.26.1.1 0.345520
001673957 4.26.1.1 0.282030
001549026 4.27.1.1 0.305250
001551330 4.27.1.1 0.358210
000185664 4011.1.1.6 0.227320
000862037 4011.1.1.6 0.286890
000862040 4011.1.1.6 0.230930
001503728 4011.1.1.9 0.351270
001503762 4011.1.1.9 0.340590
001513882 4011.1.1.9 0.329960
000389621 4011.1.1.9 0.346940
000026942 4011.1.1.10 0.301450
001157918 4011.1.1.10 0.324370
001492344 4011.1.1.10 0.261800
000000691 4011.1.1.16 0.215280
000134439 4011.1.1.16 0.224750
001155924 4011.1.1.16 0.241570
001157860 4011.1.1.16 0.268590
001203463 4011.1.1.16 0.204430
001203501 4011.1.1.16 0.216990
001203646 4011.1.1.16 0.261730
001389230 4011.1.1.16 0.231540
001487480 4011.1.1.16 0.288810
001563604 4011.1.1.16 0.261080
001571791 4011.1.1.16 0.266310
001721647 4011.1.1.16 0.242360
001721654 4011.1.1.16 0.218960
001726235 4011.1.1.16 0.323720
000140501 4011.1.1.16 0.357800
000145666 4011.1.1.16 0.320810
000153410 4011.1.1.16 0.337810
000026939 4011.1.1.16 0.285370
000026952 4011.1.1.16 0.237620
000119078 4011.1.1.16 0.278770
000151880 4011.1.1.16 0.358550
000160053 4011.1.1.16 0.360390
000169177 4011.1.1.16 0.219120
000402095 4011.1.1.16 0.279330
001086398 4011.1.1.16 0.234230
001145830 4011.1.1.16 0.239440
001157884 4011.1.1.16 0.323840
001157900 4011.1.1.16 0.366710
001155977 4011.1.1.16 0.211210
001157914 4011.1.1.16 0.391080
001155912 4011.1.1.16 0.230460
001155975 4011.1.1.16 0.263780
001155986 4011.1.1.16 0.225410
001157908 4011.1.1.16 0.282610
001203596 4011.1.1.16 0.225750
001203669 4011.1.1.16 0.248920
001203481 4011.1.1.16 0.364020
001203747 4011.1.1.16 0.197000
001203707 4011.1.1.16 0.326920
001203891 4011.1.1.16 0.343470
001203933 4011.1.1.16 0.339880
001203937 4011.1.1.16 0.301790
001582552 4011.1.1.16 0.400780
001588514 4011.1.1.16 0.249090
001609340 4011.1.1.16 0.286800
001613419 4011.1.1.16 0.232130
001681143 4011.1.1.16 0.269850
001682519 4011.1.1.16 0.247830
001683399 4011.1.1.16 0.242920
001692307 4011.1.1.16 0.242440
001694999 4011.1.1.16 0.382300
001695535 4011.1.1.16 0.244810
001712132 4011.1.1.16 0.263680
001720182 4011.1.1.16 0.354380
001721473 4011.1.1.16 0.387820
000000754 4027.1.1.1 0.281790
001394771 4027.1.1.2 0.189980
000000903 4028.1.1.4 0.281990
000028523 4028.1.1.4 0.288760
000028524 4028.1.1.4 0.285950
000028544 4028.1.1.4 0.390570
000000904 4028.1.1.4 0.382850
000028591 4028.1.1.4 0.278730
000000905 4028.1.1.4 0.365440
000136050 4028.1.1.4 0.298120
000422860 4028.1.1.4 0.354690
000000906 4028.1.1.4 0.374850
001042853 4028.1.1.4 0.348720
001158653 4028.1.1.4 0.293620
001174726 4028.1.1.4 0.378420
001209649 4028.1.1.4 0.419280
001209663 4028.1.1.4 0.397760
001311784 4028.1.1.4 0.390520
001502639 4028.1.1.4 0.419330
001629208 4028.1.1.4 0.283090
001663042 4028.1.1.4 0.395610
001575640 4028.1.1.4 0.392980
001609249 4028.1.1.4 0.397820
001654948 4028.1.1.4 0.389070
001710124 4028.1.1.4 0.398840
001710288 4028.1.1.4 0.394780
001088831 4056.1.1.1 0.285150
001254796 4056.1.1.4 0.298570
000146638 4056.1.1.6 0.285570
000184648 4056.1.1.7 0.269200
001560736 4056.1.1.7 0.336950
000146202 4056.1.1.8 0.283070
000000817 4071.1.1.1 0.395670
000000917 4087.1.1.1 0.298550
000000677 4113.1.1.1 0.328720
000000678 4113.1.1.1 0.315140
000026889 4113.1.1.1 0.290100
000026891 4113.1.1.1 0.251520
000000679 4113.1.1.1 0.281300
001548167 4113.1.1.1 0.317400
000000680 4184.1.1.1 0.247460
000000681 4184.1.1.1 0.291730
000000682 4184.1.1.1 0.209150
000000684 4184.1.1.1 0.382760
000026894 4184.1.1.1 0.362600
000026896 4184.1.1.1 0.351020
000000683 4184.1.1.1 0.263640
000000685 4184.1.1.1 0.326200
000000275 4186.1.1.3 0.281330
000023449 4186.1.1.3 0.276360
000023450 4186.1.1.3 0.346150
001030263 4186.1.1.3 0.275860
001695018 4186.1.1.3 0.279910
001414940 4186.1.1.3 0.291980
000168018 4186.1.1.3 0.218530
001125236 4186.1.1.3 0.254740
001285311 4186.1.1.3 0.307960
001488236 4186.1.1.3 0.286140
000002363 4200.1.1.1 0.389180
000044679 4200.1.1.1 0.336550
000185276 4200.1.1.2 0.314360
000862806 4200.1.1.2 0.323610
000000695 4212.1.1.1 0.299520
000026953 4212.1.1.1 0.286490
001178347 4212.1.1.1 0.254850
001178348 4212.1.1.1 0.291320
000000876 4237.1.1.1 0.271290
000167391 4237.1.1.1 0.302860
000000902 4252.1.1.1 0.333830
000000901 4252.1.1.2 0.233260
000028521 4252.1.1.2 0.250870
000000915 4291.1.1.1 0.243490
000028748 4291.1.1.1 0.296530
001063950 4291.1.1.1 0.336060
001086384 4291.1.1.1 0.369740
000000899 4295.1.1.1 0.279040
000000900 4295.1.1.1 0.254360
000169800 4295.1.1.1 0.252290
000169825 4295.1.1.1 0.251230
001068677 4295.1.1.1 0.341220
001562157 4295.1.1.1 0.302770
000000696 4315.1.1.1 0.194350
000215862 4315.1.1.1 0.270480
001409504 4315.1.1.1 0.219890
000000908 4357.1.1.1 0.293590
000000909 4357.1.1.1 0.280800
000148074 4357.1.1.1 0.267270
000164160 4357.1.1.1 0.260470
000000907 4357.1.1.1 0.318570
001400717 4357.1.1.1 0.305130
000158750 4357.1.1.2 0.296050
000028762 4972.1.1.1 0.301220
000000918 4972.1.1.1 0.302020
000000674 4999.1.1.1 0.252430
000000676 4999.1.1.1 0.229050
000026886 4999.1.1.2 0.385330
001173242 4999.1.1.2 0.284490
000000675 4999.1.1.2 0.353030
000000787 50.1.1.1 0.222020
000027538 50.1.1.1 0.274570
000027555 50.1.1.1 0.280000
000000788 50.1.1.1 0.323500
000027573 50.1.1.1 0.266100
000027574 50.1.1.1 0.324770
000000789 50.1.1.1 0.344140
000027577 50.1.1.1 0.277990
000182240 50.1.1.1 0.345010
001150480 50.1.1.1 0.268200
001307585 50.1.1.1 0.271920
001309204 50.1.1.1 0.265430
001307897 50.1.1.1 0.261380
001555781 50.1.1.1 0.276270
000000882 5084.1.1.4 0.245270
001726557 5084.1.1.4 0.313290
000000877 5084.1.1.5 0.307560
000028402 5084.1.1.5 0.226750
000169832 5084.1.1.5 0.298580
000164881 5084.1.1.5 0.308240
001169140 5084.1.1.5 0.316800
000141724 5084.1.1.6 0.312430
000159545 5084.1.1.6 0.291170
000000878 5084.1.1.7 0.284900
000145377 5084.1.1.7 0.312490
000144420 5084.1.1.7 0.255200
000200662 5084.1.1.7 0.302070
001065880 5084.1.1.7 0.239830
001548271 5084.1.1.7 0.243160
001548273 5084.1.1.7 0.231940
000000879 5084.1.1.8 0.358380
001298182 5084.1.1.8 0.212510
000191268 5084.1.1.9 0.267420
000000880 5084.1.1.10 0.327840
000028407 5084.1.1.10 0.316620
000185320 5084.1.1.16 0.300270
000185577 5084.1.1.16 0.336250
000411812 5084.1.1.16 0.285630
001309121 5084.1.1.16 0.279720
001309137 5084.1.1.16 0.294800
001311539 5084.1.1.16 0.295010
001627325 5084.1.1.16 0.312550
001647659 5084.1.1.16 0.294120
000183289 5084.1.1.16 0.286930
001700260 5084.1.1.16 0.292860
001700261 5084.1.1.16 0.305360
000185318 5084.1.1.16 0.336120
000411811 5084.1.1.16 0.333310
001309122 5084.1.1.16 0.314820
001309138 5084.1.1.16 0.324000
001402119 5084.1.1.16 0.309400
001489036 5084.1.1.16 0.285040
001489038 5084.1.1.16 0.297990
001627323 5084.1.1.16 0.309880
001647661 5084.1.1.16 0.323610
001548275 5084.1.1.19 0.262390
001568816 5084.1.1.21 0.289570
000000883 5084.2.1.1 0.303970
000139979 5084.2.1.1 0.359320
000000884 5084.2.1.2 0.277100
000028410 5084.2.1.2 0.225330
000000885 5084.3.1.1 0.235960
000028411 5084.3.1.1 0.224150
000139764 5084.3.1.1 0.267050
000166237 5084.3.1.1 0.279920
000180582 5084.3.1.1 0.244020
000382272 5084.3.1.1 0.290850
001294369 5084.3.1.1 0.353060
000145306 5084.3.1.1 0.266560
000185706 5084.3.1.3 0.400830
000861854 5084.3.1.3 0.375960
000000886 5084.4.1.1 0.184650
000028412 5084.4.1.1 0.362970
001122871 5084.5.1.1 0.313830
001123654 5084.5.1.1 0.249220
001285640 5084.5.1.1 0.233510
001290642 5084.5.1.1 0.220150
001312446 5084.5.1.1 0.237260
001400561 5084.5.1.1 0.238840
001005467 5084.5.1.2 0.255820
000185765 5084.5.1.3 0.308000
001298163 5084.5.1.4 0.298290
001298172 5084.5.1.4 0.251490
000153386 5084.5.1.5 0.247520
001114908 5084.5.1.5 0.276320
000136769 5084.5.1.6 0.248140
000147856 5084.5.1.6 0.279290
000147857 5084.5.1.6 0.261930
000147859 5084.5.1.6 0.296370
000147862 5084.5.1.6 0.294570
000147861 5084.5.1.6 0.284130
000329607 5084.5.1.6 0.251050
000196893 5084.5.1.6 0.238230
001086998 5084.5.1.6 0.295420
001116665 5084.5.1.6 0.332240
001168678 5084.5.1.6 0.287400
001168679 5084.5.1.6 0.250590
001168680 5084.5.1.6 0.296370
001168681 5084.5.1.6 0.199870
001236737 5084.5.1.6 0.303690
001236738 5084.5.1.6 0.241760
001236740 5084.5.1.6 0.248860
001307904 5084.5.1.6 0.214880
001307906 5084.5.1.6 0.247870
001086990 5084.5.1.6 0.284280
001086995 5084.5.1.6 0.336160
000000887 5084.5.1.7 0.275480
000028423 5084.5.1.7 0.266970
000028424 5084.5.1.7 0.224670
000028433 5084.5.1.7 0.283760
000028441 5084.5.1.7 0.262950
000139251 5084.5.1.7 0.301140
000143832 5084.5.1.7 0.297870
000139230 5084.5.1.7 0.296110
000142412 5084.5.1.7 0.298900
000138745 5084.5.1.7 0.278930
000153022 5084.5.1.7 0.276940
001125589 5084.5.1.7 0.286210
001309100 5084.5.1.7 0.295400
000154117 5084.5.1.7 0.243800
000000890 5084.5.1.7 0.351220
000185211 5084.5.1.8 0.273780
000347927 5084.5.1.8 0.309810
001147940 5084.5.1.8 0.319270
000162956 5084.5.1.10 0.301340
001694959 5084.5.1.10 0.294850
001117650 5084.5.1.11 0.186070
001562388 5084.5.1.11 0.267050
000000888 5084.5.1.12 0.284700
000028449 5084.5.1.12 0.259260
000028447 5084.5.1.12 0.277420
000433267 5084.5.1.13 0.409790
001145726 5084.5.2.1 0.300880
001723857 5084.5.2.1 0.300800
000000891 5084.5.2.2 0.371820
000028454 5084.5.2.2 0.370000
000000892 5084.5.2.2 0.323230
000028483 5084.5.2.2 0.327320
001716629 5084.5.3.7 0.338130
001720136 5084.5.3.7 0.266810
001716624 5084.5.3.8 0.304800
001716634 5084.5.3.8 0.291000
000000897 5084.5.4.1 0.256660
000143326 5084.5.4.1 0.257070
000168088 5084.5.4.1 0.280520
000169761 5084.5.4.1 0.277820
000168097 5084.5.4.1 0.268150
000348767 5084.5.4.1 0.241120
000348769 5084.5.4.1 0.301690
001558583 5084.5.4.4 0.342980
000000898 5084.6.1.1 0.276120
000028510 5084.6.1.1 0.238040
000146366 5084.7.1.1 0.334920
000146365 5084.7.1.1 0.331320
001031062 5084.8.1.8 0.272830
001031861 5084.8.1.8 0.317690
001312416 5084.8.1.8 0.271950
001345444 5084.8.1.8 0.312600
000200993 5084.9.1.1 0.312070
001313003 5084.10.1.1 0.346590
001313005 5084.10.1.1 0.360930
001318366 5084.10.1.1 0.342270
000000916 517.1.1.1 0.318490
000028753 517.1.1.1 0.331780
000028756 517.1.1.1 0.313960
001143214 517.1.1.1 0.332580
000119419 517.2.1.1 0.356270
000992862 517.2.1.1 0.328630
001189409 517.2.1.1 0.277580
000000282 55.1.1.1 0.301540
000023518 55.1.1.1 0.290320
000000283 55.1.1.1 0.198500
000140335 55.1.1.1 0.328900
000145150 55.1.1.1 0.207680
001107233 55.1.1.1 0.221070
000000790 58.1.1.1 0.300540
000027580 58.1.1.1 0.247320
000000791 58.1.1.1 0.297290
000119497 58.2.1.1 0.314900
000998899 58.2.1.1 0.274620
000999025 58.2.1.1 0.304590
000999027 58.2.1.1 0.269380
001692496 58.2.1.1 0.313090
000146641 60.1.1.1 0.291540
000000784 60.1.1.2 0.363140
001123588 60.1.1.2 0.351120
000000785 60.1.2.2 0.261170
000000786 60.1.2.2 0.328830
000185991 6023.1.1.1 0.265160
000344966 6047.1.1.1 0.286010
000184821 6062.1.1.1 0.270110
000223830 6073.1.1.1 0.295580
000184684 6114.1.1.1 0.300260
001005551 6120.1.1.1 0.283920
001015229 6120.1.1.1 0.296850
001109082 6120.1.1.1 0.257830
000000794 63.1.1.1 0.326500
000000795 63.1.1.1 0.267290
000000796 63.1.1.1 0.392170
000139750 63.1.1.1 0.314310
000147983 63.1.1.1 0.346160
000147985 63.1.1.1 0.357160
000153597 63.1.1.1 0.359550
000147980 63.1.1.1 0.280710
000197315 63.1.1.1 0.322260
000197316 63.1.1.1 0.310720
000332946 63.1.1.1 0.329360
001170456 63.1.1.1 0.320030
001384420 63.1.1.1 0.308010
001400364 63.1.1.1 0.375420
000000792 63.1.1.2 0.373020
000027584 63.1.1.2 0.378170
000137200 63.1.1.2 0.376700
000259564 63.1.1.4 0.272900
001716694 63.1.1.4 0.224280
000141830 63.1.1.8 0.298730
000000697 7.1.1.2 0.306570
000000698 7.1.1.2 0.254670
000026959 7.1.1.2 0.285650
000026960 7.1.1.2 0.279620
000026961 7.1.1.2 0.195620
000026963 7.1.1.2 0.225530
000026966 7.1.1.2 0.273510
000000699 7.1.1.2 0.365320
000026969 7.1.1.2 0.200620
000026970 7.1.1.2 0.266860
000026971 7.1.1.2 0.268320
000026976 7.1.1.2 0.269850
000000700 7.1.1.2 0.241590
000000701 7.1.1.2 0.237440
000000703 7.1.1.2 0.262010
000027018 7.1.1.2 0.257440
000000704 7.1.1.2 0.259130
000000705 7.1.1.2 0.226740
000027021 7.1.1.2 0.199910
000027022 7.1.1.2 0.273020
000027023 7.1.1.2 0.230730
000000708 7.1.1.2 0.241780
000000709 7.1.1.2 0.264280
000000711 7.1.1.2 0.243540
000000712 7.1.1.2 0.298630
000027037 7.1.1.2 0.274610
000000713 7.1.1.2 0.252950
000000717 7.1.1.2 0.210890
000000718 7.1.1.2 0.261270
000027043 7.1.1.2 0.309070
000000723 7.1.1.2 0.265990
000027044 7.1.1.2 0.221510
000000724 7.1.1.2 0.225200
000027045 7.1.1.2 0.276370
000027046 7.1.1.2 0.194020
000027047 7.1.1.2 0.278790
000000726 7.1.1.2 0.243280
000027051 7.1.1.2 0.301070
000000728 7.1.1.2 0.252420
000000729 7.1.1.2 0.237940
000000731 7.1.1.2 0.246130
000027053 7.1.1.2 0.231780
000027054 7.1.1.2 0.245180
000000732 7.1.1.2 0.307760
000000735 7.1.1.2 0.231970
000000736 7.1.1.2 0.261150
000000737 7.1.1.2 0.275720
000000738 7.1.1.2 0.403410
000027057 7.1.1.2 0.245920
000000739 7.1.1.2 0.212280
000000740 7.1.1.2 0.247290
000000741 7.1.1.2 0.249270
000000742 7.1.1.2 0.307650
000000750 7.1.1.2 0.278060
000140129 7.1.1.2 0.336400
000143389 7.1.1.2 0.237850
000145723 7.1.1.2 0.235650
000137845 7.1.1.2 0.368890
000137069 7.1.1.2 0.262000
000138948 7.1.1.2 0.208600
000138728 7.1.1.2 0.187670
000145724 7.1.1.2 0.221510
000137070 7.1.1.2 0.259070
000138776 7.1.1.2 0.229230
000140852 7.1.1.2 0.284840
000135748 7.1.1.2 0.227770
000144370 7.1.1.2 0.249630
000133855 7.1.1.2 0.209010
000137768 7.1.1.2 0.238640
000133916 7.1.1.2 0.294080
000145491 7.1.1.2 0.296370
000144545 7.1.1.2 0.236890
000145535 7.1.1.2 0.313070
000142590 7.1.1.2 0.270340
000138070 7.1.1.2 0.315690
000139481 7.1.1.2 0.270770
000146640 7.1.1.2 0.359050
000150585 7.1.1.2 0.216830
000166811 7.1.1.2 0.230050
000166943 7.1.1.2 0.246060
000166020 7.1.1.2 0.269270
000166598 7.1.1.2 0.434170
000160792 7.1.1.2 0.327790
000161664 7.1.1.2 0.343830
000163507 7.1.1.2 0.394910
000161519 7.1.1.2 0.201820
000165034 7.1.1.2 0.259820
000166255 7.1.1.2 0.238220
000161171 7.1.1.2 0.283200
000161284 7.1.1.2 0.293320
000166042 7.1.1.2 0.264620
000161309 7.1.1.2 0.237050
000163444 7.1.1.2 0.227920
000164810 7.1.1.2 0.255190
000168062 7.1.1.2 0.276320
000165367 7.1.1.2 0.252880
000164242 7.1.1.2 0.227380
000168587 7.1.1.2 0.281090
000162207 7.1.1.2 0.282970
000165306 7.1.1.2 0.292490
000162301 7.1.1.2 0.275320
000162863 7.1.1.2 0.221980
000167144 7.1.1.2 0.253980
000165515 7.1.1.2 0.265020
000164232 7.1.1.2 0.226850
000164289 7.1.1.2 0.219140
000164291 7.1.1.2 0.242640
000164730 7.1.1.2 0.224760
000165248 7.1.1.2 0.263200
000160850 7.1.1.2 0.307910
000162104 7.1.1.2 0.239200
000165214 7.1.1.2 0.263910
000165309 7.1.1.2 0.262710
000167142 7.1.1.2 0.239920
000165672 7.1.1.2 0.370150
000166153 7.1.1.2 0.260680
000163097 7.1.1.2 0.230270
000167648 7.1.1.2 0.232350
000167711 7.1.1.2 0.250600
000162297 7.1.1.2 0.268770
000160758 7.1.1.2 0.262650
000165076 7.1.1.2 0.250430
000166650 7.1.1.2 0.230500
000169005 7.1.1.2 0.209490
000304800 7.1.1.2 0.245940
000307468 7.1.1.2 0.249440
000304569 7.1.1.2 0.250260
000304571 7.1.1.2 0.207510
000312691 7.1.1.2 0.248240
000323411 7.1.1.2 0.258670
000323415 7.1.1.2 0.273280
000343114 7.1.1.2 0.256250
000359788 7.1.1.2 0.280470
000358232 7.1.1.2 0.283480
000319729 7.1.1.2 0.260160
000341848 7.1.1.2 0.261940
000321951 7.1.1.2 0.259160
000330858 7.1.1.2 0.188700
000339652 7.1.1.2 0.272200
000329317 7.1.1.2 0.190580
000330304 7.1.1.2 0.211630
000371991 7.1.1.2 0.226620
000429864 7.1.1.2 0.283400
000415186 7.1.1.2 0.285080
000957054 7.1.1.2 0.213570
000141134 7.1.1.2 0.243950
000142428 7.1.1.2 0.255610
000137867 7.1.1.2 0.250110
000154248 7.1.1.2 0.226640
000168991 7.1.1.2 0.220100
000161101 7.1.1.2 0.256630
000167774 7.1.1.2 0.241980
000168283 7.1.1.2 0.208680
000308250 7.1.1.2 0.238060
000323413 7.1.1.2 0.244560
000868792 7.1.1.2 0.258520
000991044 7.1.1.2 0.255540
000000707 7.1.1.2 0.307700
000000715 7.1.1.2 0.272890
000000719 7.1.1.2 0.241430
000000721 7.1.1.2 0.265540
000000722 7.1.1.2 0.273100
000000727 7.1.1.2 0.290530
000000734 7.1.1.2 0.222610
000000751 7.1.1.2 0.180490
000160939 7.1.1.2 0.267540
000301490 7.1.1.2 0.256890
001032052 7.1.1.2 0.254970
001064507 7.1.1.2 0.209920
001063049 7.1.1.2 0.243620
001068684 7.1.1.2 0.264360
001109229 7.1.1.2 0.294250
001130803 7.1.1.2 0.200060
000000730 7.1.1.2 0.299170
001142760 7.1.1.2 0.238710
001173670 7.1.1.2 0.254000
001255771 7.1.1.2 0.285110
001255737 7.1.1.2 0.255600
001283884 7.1.1.2 0.211130
001283885 7.1.1.2 0.230000
001117456 7.1.1.2 0.180130
001348954 7.1.1.2 0.255330
001348963 7.1.1.2 0.244060
001348964 7.1.1.2 0.262200
001348965 7.1.1.2 0.274410
001348958 7.1.1.2 0.287290
001348966 7.1.1.2 0.267790
001412391 7.1.1.2 0.221590
000168401 7.1.1.2 0.206440
001503516 7.1.1.2 0.376470
001554154 7.1.1.2 0.234800
001563963 7.1.1.2 0.254740
001680142 7.1.1.2 0.282890
001695148 7.1.1.2 0.275670
001695149 7.1.1.2 0.296190
001104204 7.1.1.2 0.218360
000000714 7.1.1.2 0.180600
000000725 7.1.1.2 0.287540
000000733 7.1.1.2 0.368230
000143277 7.1.1.2 0.280540
000161210 7.1.1.2 0.259330
000162316 7.1.1.2 0.232060
000419676 7.1.1.2 0.213980
000142683 7.1.1.2 0.273320
001033171 7.1.1.2 0.240520
001713872 7.1.1.2 0.272170
000000702 7.1.1.2 0.286330
000000706 7.1.1.2 0.276800
000027026 7.1.1.2 0.252780
000027027 7.1.1.2 0.304930
000027028 7.1.1.2 0.279640
000000710 7.1.1.2 0.254020
000027030 7.1.1.2 0.234260
000027031 7.1.1.2 0.204770
000000716 7.1.1.2 0.235800
000027061 7.1.1.2 0.253510
000134839 7.1.1.2 0.324410
000137391 7.1.1.2 0.260960
000140404 7.1.1.2 0.254480
000141274 7.1.1.2 0.325360
000141888 7.1.1.2 0.304530
000143582 7.1.1.2 0.279010
000169696 7.1.1.2 0.259530
000163150 7.1.1.2 0.210030
000162867 7.1.1.2 0.266440
000166782 7.1.1.2 0.304530
000316513 7.1.1.2 0.267740
000166844 7.1.1.2 0.290490
000224856 7.1.1.2 0.298910
000000720 7.1.1.2 0.219650
000339661 7.1.1.2 0.259990
000144036 7.1.1.2 0.244520
001110819 7.1.1.2 0.325970
001285270 7.1.1.2 0.311490
001293107 7.1.1.2 0.285980
001293230 7.1.1.2 0.272710
000000745 7.1.1.3 0.224930
000000746 7.1.1.3 0.201650
000027107 7.1.1.3 0.230660
000000748 7.1.1.3 0.222870
000000753 7.1.1.3 0.251080
000436760 7.1.1.3 0.279490
001305144 7.1.1.3 0.295360
001310660 7.1.1.3 0.222680
001508110 7.1.1.3 0.315580
001508115 7.1.1.3 0.207240
001123877 7.1.1.3 0.266320
000152617 7.1.1.3 0.316110
000422086 7.1.1.3 0.231760
000436761 7.1.1.3 0.241130
000000749 7.1.1.3 0.233360
000027139 7.1.1.3 0.325020
000135643 7.1.1.3 0.212670
000136205 7.1.1.3 0.240420
000143165 7.1.1.3 0.239920
000135642 7.1.1.3 0.310220
000135645 7.1.1.3 0.227450
000135565 7.1.1.3 0.307370
000184762 7.1.1.3 0.272050
001108118 7.1.1.3 0.225870
000027140 7.1.1.3 0.267600
001165077 7.1.1.3 0.389230
001161144 7.1.1.3 0.272180
001161135 7.1.1.3 0.295510
001161362 7.1.1.3 0.206820
001173733 7.1.1.3 0.243880
001226380 7.1.1.3 0.390500
001308262 7.1.1.3 0.272600
001309281 7.1.1.3 0.308540
001562782 7.1.1.3 0.263400
001691942 7.1.1.3 0.209710
000167604 7.1.1.3 0.240630
000331590 7.1.1.3 0.254550
000135934 7.1.1.3 0.242520
000369536 7.1.1.3 0.261380
000000743 7.1.1.3 0.323970
000185381 7.1.1.3 0.299730
001255850 7.1.1.3 0.282390
000350740 7.1.1.3 0.264120
000422087 7.1.1.3 0.210360
000027067 7.1.1.3 0.319340
000000747 7.1.1.3 0.221740
000166194 7.1.1.3 0.273290
001068685 7.1.1.3 0.303490
001255849 7.1.1.3 0.219310
000135995 7.1.1.3 0.279200
001562781 7.1.1.3 0.189470
000000744 7.1.1.4 0.253080
000355267 7.1.1.5 0.284170
000355284 7.1.1.5 0.287630
001099924 7.1.1.7 0.190940
001545808 7.1.1.9 0.269840
001503815 7.1.1.15 0.254420
001505179 7.1.1.15 0.365480
000380469 7.1.1.16 0.272000
001562805 7.1.1.20 0.225850
001173666 7.1.1.26 0.278390
001173667 7.1.1.26 0.274680
001281429 7.1.1.26 0.269280
001281430 7.1.1.26 0.261170
001281431 7.1.1.26 0.266470
001687286 7.1.1.26 0.274410
001687287 7.1.1.26 0.276690
001285704 7.1.1.26 0.204110
001174360 7.1.1.27 0.263530
000000755 70.1.1.1 0.267880
000027144 70.1.1.1 0.254070
000027159 70.1.1.1 0.282180
000000756 70.1.1.1 0.279190
000000757 70.1.1.1 0.297870
000000758 70.1.1.1 0.239370
001384828 70.1.1.1 0.320490
001247221 70.2.1 0.278480
001170957 70.2.1.1 0.292780
001170958 70.2.1.1 0.277090
000000766 70.2.1.1 0.253290
000167020 70.2.1.1 0.228690
000336533 70.2.1.1 0.265510
000325253 70.2.1.1 0.329820
001513115 70.2.1.1 0.231940
001170956 70.2.1.1 0.259090
000000760 70.2.1.2 0.299490
000000762 70.2.1.2 0.267940
000000763 70.2.1.2 0.334240
000027228 70.2.1.2 0.251610
000000768 70.2.1.2 0.199620
000144658 70.2.1.2 0.290640
000135207 70.2.1.2 0.336380
000139144 70.2.1.2 0.261200
000133874 70.2.1.2 0.280820
000138466 70.2.1.2 0.309050
000151035 70.2.1.2 0.238740
000162469 70.2.1.2 0.298230
000164175 70.2.1.2 0.267010
000166873 70.2.1.2 0.284930
000170208 70.2.1.2 0.294380
000169151 70.2.1.2 0.297900
000000764 70.2.1.2 0.268740
001088377 70.2.1.2 0.267480
001100316 70.2.1.2 0.272120
001170960 70.2.1.2 0.263910
001170962 70.2.1.2 0.266710
001511509 70.2.1.2 0.319370
000027188 70.2.1.2 0.240960
000140171 70.2.1.2 0.325740
000142462 70.2.1.2 0.314700
000138944 70.2.1.2 0.322690
000154504 70.2.1.2 0.230040
000027238 70.2.1.2 0.290640
000999206 70.2.1.2 0.313420
000367294 70.2.1.2 0.299360
000000759 70.2.1.4 0.216460
000998991 70.3.1 0.177810
001295900 70.3.1 0.322290
000000775 70.3.1.2 0.352360
000000776 70.3.1.2 0.292420
000170859 70.3.1.2 0.292720
000173733 70.3.1.2 0.238600
000185265 70.3.1.2 0.280240
000224541 70.3.1.2 0.197770
000989938 70.3.1.2 0.295350
001005319 70.3.1.2 0.268680
001005527 70.3.1.2 0.269920
000000773 70.3.1.3 0.223770
000027286 70.3.1.3 0.248960
000143337 70.3.1.3 0.241430
001148990 70.3.1.3 0.233420
000168652 70.3.1.6 0.295790
000346834 70.3.1.6 0.305890
001718707 70.3.1.7 0.225520
001718753 70.3.1.7 0.219830
000166780 70.3.1.7 0.248960
000200253 70.3.1.7 0.308400
001184106 70.3.1.7 0.330700
000000774 70.3.1.8 0.271350
000027311 70.3.1.8 0.311450
000027339 70.3.1.8 0.350220
000159366 70.3.1.8 0.269840
000027331 70.3.1.8 0.311430
000027308 70.3.1.8 0.345380
000027315 70.3.1.8 0.280100
000027329 70.3.1.8 0.287290
000027335 70.3.1.8 0.280790
000027336 70.3.1.8 0.342550
001086826 70.3.1.8 0.323350
001086827 70.3.1.8 0.314590
001316521 70.3.1.8 0.354140
000027306 70.3.1.8 0.285900
000027307 70.3.1.8 0.295170
000027309 70.3.1.8 0.281550
000027316 70.3.1.8 0.274700
000027317 70.3.1.8 0.281930
000027318 70.3.1.8 0.272200
000027320 70.3.1.8 0.281860
000027321 70.3.1.8 0.295210
000027323 70.3.1.8 0.282380
000027324 70.3.1.8 0.330250
000027330 70.3.1.8 0.312250
000027334 70.3.1.8 0.288390
000027340 70.3.1.8 0.284170
000143636 70.3.1.8 0.273980
001318624 70.3.1.8 0.336270
000027313 70.3.1.8 0.284680
000027319 70.3.1.8 0.285990
000027325 70.3.1.8 0.297240
000027327 70.3.1.8 0.324440
000027338 70.3.1.8 0.329070
000027341 70.3.1.8 0.329880
000027342 70.3.1.8 0.314550
001691936 70.3.1.8 0.278460
001405154 70.3.1.9 0.254060
001490088 70.3.1.21 0.237660
001675339 70.3.1.21 0.207540
001675561 70.3.1.21 0.217630
001679522 70.3.1.21 0.219760
000027270 70.3.1.21 0.214840
000181595 70.3.1.21 0.335470
000184453 70.3.1.21 0.316740
000357451 70.3.1.21 0.214130
000184455 70.3.1.21 0.238490
000283673 70.3.1.21 0.219230
000139966 70.3.1.21 0.222090
000000771 70.3.1.21 0.217100
001106660 70.3.1.21 0.260720
001148056 70.3.1.21 0.280280
001148982 70.3.1.21 0.254190
001184110 70.3.1.21 0.236980
001546808 70.3.1.21 0.234440
001570065 70.3.1.21 0.281170
001684332 70.3.1.21 0.309410
001688257 70.3.1.21 0.323370
001699713 70.3.1.21 0.243910
001007226 70.3.1.21 0.287080
000143431 70.3.1.21 0.332790
001148993 70.3.1.21 0.356920
001652474 70.3.1.21 0.320810
000027284 70.3.1.21 0.276340
000178665 70.3.1.21 0.298590
001007227 70.3.1.21 0.333820
001127115 70.3.1.21 0.293520
001138760 70.3.1.26 0.343820
001181395 70.3.1.26 0.305630
001170103 70.3.1.27 0.311080
000223873 70.3.1.27 0.282170
000168663 70.3.1.33 0.311760
000172808 70.3.1.34 0.342110
001107465 70.3.1.34 0.334280
000990476 70.3.1.34 0.297880
000146354 70.3.1.34 0.298840
000000777 70.4.1.1 0.308840
000027347 70.4.1.1 0.322460
000364260 70.4.1.2 0.352470
001312824 719.1.1.3 0.339150
000185479 719.1.1.3 0.344250
001574070 719.1.1.3 0.306230
001574072 719.1.1.3 0.326660
001491757 719.1.1.6 0.291610
000000813 719.1.1.8 0.259530
000991221 719.1.1.8 0.270920
000991223 719.1.1.8 0.274090
000027726 719.1.1.8 0.282790
000027727 719.1.1.8 0.274960
000184887 719.1.1.15 0.251730
000954497 719.1.1.15 0.217650
000954491 719.1.1.15 0.265560
000954507 719.1.1.15 0.210040
000954485 719.1.1.15 0.230900
000954495 719.1.1.15 0.245620
000954521 719.1.1.15 0.210850
000954505 719.1.1.15 0.225670
000006292 719.2.1.1 0.286130
000136900 719.2.1.1 0.291720
001179510 719.2.1.1 0.302410
000138473 719.2.1.2 0.294120
000139878 719.2.1.2 0.307630
000142126 719.2.1.2 0.269740
000184755 719.2.1.2 0.307460
000000782 75.1.1.3 0.307940
000165359 75.1.1.3 0.309490
000137238 75.1.1.4 0.274620
001699697 75.1.1.4 0.317080
000000778 75.1.1.6 0.262650
000027364 75.1.1.6 0.297850
000000779 75.1.1.6 0.323830
000027370 75.1.1.6 0.292360
000027371 75.1.1.6 0.286110
000027373 75.1.1.6 0.308770
000027374 75.1.1.6 0.297920
000027376 75.1.1.6 0.267040
000027381 75.1.1.6 0.231740
000000780 75.1.1.6 0.279690
000027383 75.1.1.6 0.284450
000027384 75.1.1.6 0.286360
000027385 75.1.1.6 0.304770
000027389 75.1.1.6 0.292610
000027393 75.1.1.6 0.278710
000027397 75.1.1.6 0.279500
000027398 75.1.1.6 0.322550
000027401 75.1.1.6 0.278410
000027412 75.1.1.6 0.259040
000027418 75.1.1.6 0.327440
000027428 75.1.1.6 0.305200
000027449 75.1.1.6 0.281220
000027456 75.1.1.6 0.303300
000027523 75.1.1.6 0.253910
000143497 75.1.1.6 0.322620
000136378 75.1.1.6 0.273310
000135206 75.1.1.6 0.233160
000136694 75.1.1.6 0.240700
000144163 75.1.1.6 0.281470
000148476 75.1.1.6 0.317260
000153848 75.1.1.6 0.317070
000147968 75.1.1.6 0.264150
000166537 75.1.1.6 0.214490
000161304 75.1.1.6 0.274280
000164253 75.1.1.6 0.271170
000167053 75.1.1.6 0.269980
000164348 75.1.1.6 0.280990
000166536 75.1.1.6 0.286380
000161255 75.1.1.6 0.262760
000164427 75.1.1.6 0.279140
000160836 75.1.1.6 0.273300
000161202 75.1.1.6 0.273670
000160896 75.1.1.6 0.224870
000223426 75.1.1.6 0.282330
000222407 75.1.1.6 0.284130
000223889 75.1.1.6 0.327650
000235750 75.1.1.6 0.282290
000400725 75.1.1.6 0.278640
001005064 75.1.1.6 0.283240
001030682 75.1.1.6 0.290000
001153578 75.1.1.6 0.315590
001298180 75.1.1.6 0.253640
001406890 75.1.1.6 0.270910
001411635 75.1.1.6 0.261010
001503472 75.1.1.6 0.275660
001503928 75.1.1.6 0.287840
001565112 75.1.1.6 0.233690
001687197 75.1.1.6 0.297840
001712887 75.1.1.6 0.275150
000000783 75.1.1.8 0.265730
000139060 75.1.1.8 0.266700
000356486 75.1.1.8 0.227850
000957712 75.1.1.8 0.260190
001153571 75.1.1.8 0.268490
000139050 75.1.1.9 0.302650
000957713 75.1.1.9 0.191370
001153572 75.1.1.9 0.305460
000000781 75.1.1.10 0.327000
001153576 75.1.1.10 0.286560
000000913 844.1.1.1 0.367180
000159680 844.1.1.1 0.313140
000000914 844.1.1.2 0.371970
000028745 844.1.1.2 0.367310
001294396 9.1.1 0.266440
000136368 9.1.1.1 0.289860
000178428 9.1.1.1 0.287410
000137967 9.1.1.1 0.309140
000142451 9.1.1.1 0.310670
000197258 9.1.1.2 0.300770
001323141 9.1.1.2 0.267510
001320676 9.1.1.3 0.328630
000000850 9.1.1.4 0.343300
000000851 9.1.1.4 0.310400
000135837 9.1.1.4 0.359490
000161352 9.1.1.4 0.272830
001285366 9.1.1.4 0.323060
001721626 9.1.1.4 0.324700
001088864 9.1.1.5 0.241540
000000847 9.1.1.6 0.263680
000134104 9.1.1.8 0.287700
000000843 9.1.1.9 0.280160
000000830 9.1.1.10 0.282590
000000831 9.1.1.10 0.261750
000000832 9.1.1.10 0.270410
000000833 9.1.1.10 0.318900
000027905 9.1.1.10 0.313640
000027912 9.1.1.10 0.321170
000000835 9.1.1.10 0.287590
000027941 9.1.1.10 0.252540
000027946 9.1.1.10 0.321640
000027954 9.1.1.10 0.257910
000000836 9.1.1.10 0.255640
000027974 9.1.1.10 0.278440
000000837 9.1.1.10 0.290970
000000838 9.1.1.10 0.249480
000027981 9.1.1.10 0.271120
000000845 9.1.1.10 0.290190
000139362 9.1.1.10 0.287000
000134928 9.1.1.10 0.313560
000141038 9.1.1.10 0.271680
000141826 9.1.1.10 0.326220
000136642 9.1.1.10 0.211700
000139553 9.1.1.10 0.269410
000137681 9.1.1.10 0.284380
000142223 9.1.1.10 0.245590
000144751 9.1.1.10 0.306290
000134190 9.1.1.10 0.270710
000144250 9.1.1.10 0.303040
000145933 9.1.1.10 0.286020
000147795 9.1.1.10 0.228510
000147812 9.1.1.10 0.243660
000166109 9.1.1.10 0.250870
000166282 9.1.1.10 0.260660
000167432 9.1.1.10 0.346720
000161961 9.1.1.10 0.228250
000167974 9.1.1.10 0.231100
000169997 9.1.1.10 0.281340
001146052 9.1.1.10 0.277740
001155752 9.1.1.10 0.303720
001146412 9.1.1.10 0.309080
001423507 9.1.1.10 0.252540
001545157 9.1.1.10 0.287290
001551742 9.1.1.10 0.289800
001551744 9.1.1.10 0.257300
001678057 9.1.1.10 0.276790
001678055 9.1.1.10 0.215860
000148971 9.1.1.10 0.267950
000000829 9.1.1.11 0.303560
000027846 9.1.1.11 0.326320
000027847 9.1.1.11 0.300070
000027852 9.1.1.11 0.295440
000027856 9.1.1.11 0.348430
000027865 9.1.1.11 0.347700
000027866 9.1.1.11 0.287310
000000834 9.1.1.11 0.269330
000000839 9.1.1.11 0.253100
000027982 9.1.1.11 0.232380
000027983 9.1.1.11 0.306190
000027986 9.1.1.11 0.260760
000000840 9.1.1.11 0.297790
000027992 9.1.1.11 0.216480
000000841 9.1.1.11 0.289230
000000846 9.1.1.11 0.308780
000142989 9.1.1.11 0.281260
000134883 9.1.1.11 0.305660
000154608 9.1.1.11 0.285420
000151712 9.1.1.11 0.308800
001063642 9.1.1.11 0.303460
001063644 9.1.1.11 0.243320
000165161 9.1.1.11 0.268170
000000842 9.1.1.11 0.274360
000141637 9.1.1.11 0.297110
000161306 9.1.1.11 0.240300
000169663 9.1.1.11 0.281380
000000818 9.1.1.12 0.340050
000027731 9.1.1.12 0.328880
000027734 9.1.1.12 0.258740
000027735 9.1.1.12 0.327340
000000819 9.1.1.12 0.282530
000027743 9.1.1.12 0.244070
000027744 9.1.1.12 0.280000
000027745 9.1.1.12 0.277600
000027748 9.1.1.12 0.273110
000027750 9.1.1.12 0.276640
000027751 9.1.1.12 0.268610
000027758 9.1.1.12 0.265420
000027762 9.1.1.12 0.269580
000027765 9.1.1.12 0.266920
000027769 9.1.1.12 0.263990
000027777 9.1.1.12 0.272520
000000820 9.1.1.12 0.249080
000000821 9.1.1.12 0.287000
000027788 9.1.1.12 0.285680
000000822 9.1.1.12 0.241050
000027802 9.1.1.12 0.290140
000027803 9.1.1.12 0.250340
000027805 9.1.1.12 0.252450
000027814 9.1.1.12 0.270890
000000825 9.1.1.12 0.273660
000000826 9.1.1.12 0.292940
000145277 9.1.1.12 0.241410
000140080 9.1.1.12 0.263460
000145778 9.1.1.12 0.265560
000134035 9.1.1.12 0.278100
000160633 9.1.1.12 0.280580
000165687 9.1.1.12 0.233440
000318388 9.1.1.12 0.280290
000154588 9.1.1.12 0.261510
000978678 9.1.1.12 0.272430
001063623 9.1.1.12 0.270400
001087873 9.1.1.12 0.268300
001107129 9.1.1.12 0.268360
001674704 9.1.1.12 0.264710
001674700 9.1.1.12 0.266040
000000823 9.1.1.12 0.266880
000027818 9.1.1.12 0.262290
000000824 9.1.1.12 0.271110
000027830 9.1.1.12 0.279740
000027831 9.1.1.12 0.285920
000027835 9.1.1.12 0.254800
000027839 9.1.1.12 0.225270
000144576 9.1.1.12 0.255200
000169934 9.1.1.12 0.271860
000165048 9.1.1.12 0.289350
001725529 9.1.1.12 0.248870
000184504 9.1.1.16 0.366290
001082805 9.1.1.18 0.314380
000138255 9.1.1.18 0.269090
001402067 9.1.1.18 0.332340
000000848 9.1.1.19 0.263490
000141314 9.1.1.19 0.316790
000142392 9.1.1.19 0.278160
000151961 9.1.1.19 0.293750
000164068 9.1.1.19 0.323210
001558903 9.1.1.19 0.289090
000000844 9.1.1.20 0.311340
000028009 9.1.1.20 0.309480
000028010 9.1.1.20 0.349290
000028019 9.1.1.20 0.317090
000028021 9.1.1.20 0.324220
000154696 9.1.1.20 0.319980
000973040 9.1.1.20 0.323940
001088162 9.1.1.20 0.290910
001568971 9.1.1.20 0.302860
000000828 9.1.1.20 0.271400
001202907 9.1.1.20 0.303960
000134526 9.1.1.21 0.251570
000000827 9.1.1.22 0.252240
000259980 9.1.1.22 0.211980
001070881 9.1.1.23 0.266270
001552185 9.1.1.23 0.264540
001005602 9.1.1.25 0.343620
001145649 9.1.1.25 0.373690
001005601 9.1.1.25 0.326450
001145650 9.1.1.25 0.363840
000142305 9.1.1.37 0.303180
000167518 9.1.1.37 0.302790
000338699 9.1.1.37 0.276560
000167469 9.1.1.37 0.304100
000151584 9.1.1.37 0.343680
000164187 9.1.1.37 0.275740
001293436 9.1.1.38 0.269260
001125648 9.1.1.39 0.301500
001716087 9.1.1.39 0.264410
000000849 9.1.1.67 0.304390
000000853 9.1.1.96 0.272630
000000852 9.1.1.97 0.299550
001291144 9.1.1.98 0.270060
001291143 9.1.1.99 0.278020
000000854 9.2.1.1 0.249310
000028086 9.2.1.1 0.350000
000028096 9.2.1.1 0.346860
000028112 9.2.1.1 0.347530
000028115 9.2.1.1 0.345240
000028199 9.2.1.1 0.229750
000000856 9.2.1.1 0.308930
000028339 9.2.1.1 0.272410
000028340 9.2.1.1 0.273960
000141166 9.2.1.1 0.299550
000149283 9.2.1.1 0.306540
000150679 9.2.1.1 0.255400
000169803 9.2.1.1 0.355070
000157479 9.2.1.1 0.348030
000158489 9.2.1.1 0.264370
000167990 9.2.1.1 0.312730
000163466 9.2.1.1 0.303820
000184429 9.2.1.1 0.307000
000357872 9.2.1.1 0.283050
000413252 9.2.1.1 0.227830
000423682 9.2.1.1 0.292550
000423685 9.2.1.1 0.289500
001007539 9.2.1.1 0.281860
000167208 9.2.1.1 0.294480
000958405 9.2.1.1 0.272630
001015888 9.2.1.1 0.244310
001018790 9.2.1.1 0.257200
001063578 9.2.1.1 0.300210
001088614 9.2.1.1 0.270180
001098533 9.2.1.1 0.345280
001098541 9.2.1.1 0.346870
001107460 9.2.1.1 0.272830
001107456 9.2.1.1 0.298800
001117877 9.2.1.1 0.330950
001481713 9.2.1.1 0.305140
001489701 9.2.1.1 0.293680
001566914 9.2.1.1 0.265510
001674021 9.2.1.1 0.280650
001700153 9.2.1.1 0.247430
000000857 9.3.1.1 0.317280
000000858 9.3.1.1 0.305180
000000861 9.3.1.3 0.334120
000000859 9.3.1.3 0.317850
001558884 9.3.1.3 0.344150
000000860 9.3.1.4 0.319750
001562393 9.3.1.4 0.320680
000134352 9.3.1.7 0.320720
000000862 9.4.1.1 0.356670
000000863 9.4.1.2 0.352980
001405143 9.4.1.3 0.280550
000000864 9.5.1.1 0.257350
000000865 9.5.1.1 0.287530
000138610 9.5.1.1 0.318230
000138897 9.5.1.1 0.339000
000142524 9.5.1.1 0.319440
000159413 9.5.1.1 0.352070
000000866 9.11.1.1 0.319360
000141833 9.11.1.1 0.333800
000169848 9.11.1.1 0.232440
000354492 9.11.1.1 0.245040
000408529 9.11.1.1 0.301690
001314007 9.11.1.1 0.302560
000000867 9.6.1.1 0.324740
000000868 9.6.1.2 0.338420
000028373 9.6.1.2 0.341630
000000869 9.7.1.1 0.290320
000000870 9.7.1.1 0.316900
000000871 9.8.1.1 0.354750
000028378 9.8.1.1 0.357280
000000872 9.9.1.1 0.281160
000000873 9.13.1.1 0.332380
000028389 9.13.1.1 0.338210
000153251 9.13.1.1 0.328260
000153250 9.13.1.1 0.300670
001411829 9.13.1.2 0.337520
001414834 9.13.1.2 0.252790
000000874 9.13.1.3 0.261940
000028397 9.13.1.3 0.263960
000000875 9.13.1.3 0.322710
000134098 9.13.1.4 0.282070
000167061 9.13.1.4 0.314340
001297353 9.13.1.4 0.309040
000185275 9.10.1.1 0.300500
000863416 9.10.1.1 0.327690
000185500 9.14.1.1 0.324160
000185501 9.14.1.2 0.350990
000185639 9.15.1.1 0.241060
000184661 9.16.1.1 0.296830
000868783 9.16.1.2 0.246350
000185792 9.17.1.1 0.331110
000224086 9.18.1.1 0.322250
001088883 9.19.1.1 0.311170
001108151 9.20.1.2 0.317840
001121949 9.21.1.1 0.282380
000134669 9.22.1.1 0.326660
001144834 9.23.1.1 0.280330
001347551 9.23.1.2 0.314370
001565067 9.23.1.2 0.307210
000220934 9.24.1.1 0.276770
000222987 9.24.1.1 0.265650
000866507 9.24.1.1 0.294600
000140109 9.25.1.1 0.358650
001162211 9.25.1.1 0.287990
001322956 9.25.1.1 0.336230
001163831 9.25.1.2 0.284950
001412420 9.26.1.1 0.237190
001503842 9.27.1.1 0.417920
001554476 9.27.1.1 0.428590
001031119 6129.1.1.2 0.175040
001108114 3775.1.1.1 0.391670
001124198 3789.1.1 0.264580
001125840 3789.1.1.1 0.200740
001168230 3789.1.1.1 0.213230
000141557 3816.1.1.1 0.284720
000165434 3816.1.1.1 0.330070
001148173 3863.1.1.1 0.265410
001290562 3863.1.1.1 0.302210
001514722 3863.1.1.1 0.278070
001291129 3880.1.1.1 0.454210
001558717 3880.1.1.1 0.323650
001716690 1023.1.1.2 0.293560
000000653 1170.1.1.1 0.284940
000000663 1170.1.1.1 0.250370
000000664 1170.1.1.1 0.316500
000000666 1170.1.1.1 0.228970
000026754 1170.1.1.1 0.255780
000026755 1170.1.1.1 0.256480
000026757 1170.1.1.1 0.301330
000026758 1170.1.1.1 0.266820
000026759 1170.1.1.1 0.259220
000026760 1170.1.1.1 0.259790
000026762 1170.1.1.1 0.259530
000026767 1170.1.1.1 0.260330
000026769 1170.1.1.1 0.247340
000026771 1170.1.1.1 0.245940
000026789 1170.1.1.1 0.253490
000026792 1170.1.1.1 0.276450
000026818 1170.1.1.1 0.307230
000026819 1170.1.1.1 0.299040
000162330 1170.1.1.1 0.251590
000168673 1170.1.1.1 0.292020
000224526 1170.1.1.1 0.268470
000314776 1170.1.1.1 0.311650
000351156 1170.1.1.1 0.262870
000401998 1170.1.1.1 0.299900
001032344 1170.1.1.1 0.247630
001094905 1170.1.1.1 0.286640
001284409 1170.1.1.1 0.265390
001566926 1170.1.1.1 0.235320
001700100 1170.1.1.1 0.251890
000000657 1170.1.1.2 0.294180
000000662 1170.1.1.2 0.265840
000000665 1170.1.1.2 0.253240
001507864 1170.1.1.2 0.233600
000000654 1170.1.1.2 0.321280
000000655 1170.1.1.2 0.341620
000000656 1170.1.1.2 0.236760
000000659 1170.1.1.2 0.289610
000000660 1170.1.1.2 0.220840
000026686 1170.1.1.2 0.346260
000026692 1170.1.1.2 0.271340
000026693 1170.1.1.2 0.266210
000026696 1170.1.1.2 0.245400
000026705 1170.1.1.2 0.279920
000026707 1170.1.1.2 0.258480
000026708 1170.1.1.2 0.302380
000026729 1170.1.1.2 0.275550
000026734 1170.1.1.2 0.296600
000026736 1170.1.1.2 0.303020
000026738 1170.1.1.2 0.284200
000138374 1170.1.1.2 0.301180
000141177 1170.1.1.2 0.237680
000145195 1170.1.1.2 0.281350
000152342 1170.1.1.2 0.282780
000168505 1170.1.1.2 0.245590
000287104 1170.1.1.2 0.278630
000319225 1170.1.1.2 0.271550
000403935 1170.1.1.2 0.239120
001558587 1170.1.1.2 0.297370
001565371 1170.1.1.2 0.274650
000000658 1170.1.1.2 0.261630
000026706 1170.1.1.2 0.218830
000026720 1170.1.1.2 0.205430
000152343 1170.1.1.2 0.239180
000161473 1170.1.1.2 0.262270
000165470 1170.1.1.2 0.262970
000167366 1170.1.1.2 0.271340
000380816 1170.1.1.2 0.258200
001347727 1170.1.1.2 0.256710
001347729 1170.1.1.2 0.286650
001565370 1170.1.1.2 0.276550
001713651 1170.1.1.2 0.289260
001109145 54.1.1.4 0.266580
000185232 54.1.1.4 0.228190
000185755 54.1.1.6 0.247340
001155590 54.1.1.6 0.258250
000185754 54.1.1.7 0.313030
001155589 54.1.1.7 0.331900
001501390 54.1.1.8 0.312220
000143489 54.1.1.8 0.337180
001124210 54.1.1.8 0.310830
000001018 54.1.1.10 0.278250
001094963 54.1.1.10 0.250880
001155580 54.1.1.10 0.235820
001725971 54.1.1.10 0.269690
000001017 54.1.1.11 0.325110
000152846 54.1.1.11 0.270410
001094962 54.1.1.11 0.325520
001725972 54.1.1.11 0.294880
000143488 54.1.1.12 0.284130
001124209 54.1.1.12 0.261420
000185414 3347.1.1.1 0.287090
001346676 3347.1.1.1 0.349930
001349783 3347.1.1.1 0.288390
000185647 3369.1.1.1 0.297860
000185485 3420.1.1.1 0.266970
000185952 3426.1.1.1 0.249530
001158992 3523.1.1.1 0.327490
000184902 3523.1.1.2 0.280420
001313004 3523.1.1.2 0.286120
001514653 3523.1.1.2 0.343890
000223918 3622.1.1.3 0.276790
000044701 4046.1.1.2 0.267180
000044712 4046.1.1.2 0.274840
000044726 4046.1.1.2 0.266460
000002371 4046.1.1.2 0.273680
000140086 4046.1.1.2 0.221400
000137716 4046.1.1.2 0.276410
000183068 4046.1.1.2 0.211230
000859970 4046.1.1.2 0.253940
000044720 4046.1.1.2 0.277230
000044702 4046.1.1.2 0.283270
000145076 4046.1.1.2 0.213570
001140743 4046.1.1.2 0.279770
001725897 4046.1.1.4 0.263930
000002368 506.1.1.1 0.387990
000140715 506.1.1.1 0.413100
001723317 506.1.1.1 0.410060
001148134 506.1.1.2 0.313070
001175873 506.2.1.1 0.359450
000119108 506.2.1.2 0.344120
000119349 506.2.1.2 0.352350
001344768 506.2.1.2 0.404800
001508989 506.2.1.2 0.259840
000002372 5087.1.1.1 0.266320
000139819 5087.1.1.2 0.286000
001322734 5087.1.1.2 0.287920
000002373 5087.2.1.1 0.293090
000002374 5087.3.1.1 0.293370
000184673 6029.1.1 0.261650
000184803 6029.1.1.1 0.215350
001556157 6029.1.1.1 0.268660
000002346 62.1.1.1 0.282590
000044387 62.1.1.1 0.273210
000044389 62.1.1.1 0.312990
000044392 62.1.1.1 0.269250
000044397 62.1.1.1 0.288120
000044499 62.1.1.1 0.279550
000044563 62.1.1.1 0.306720
000002347 62.1.1.1 0.253290
000044627 62.1.1.1 0.311680
000002348 62.1.1.1 0.258390
000044630 62.1.1.1 0.248050
000002349 62.1.1.1 0.275840
000139629 62.1.1.1 0.294600
000145826 62.1.1.1 0.296840
000142619 62.1.1.1 0.299540
000136313 62.1.1.1 0.284710
000137513 62.1.1.1 0.303860
000137559 62.1.1.1 0.315740
000150796 62.1.1.1 0.272730
000150540 62.1.1.1 0.269150
000169768 62.1.1.1 0.315590
000157389 62.1.1.1 0.325440
000170141 62.1.1.1 0.270380
000168469 62.1.1.1 0.297670
000379880 62.1.1.1 0.282160
001007433 62.1.1.1 0.218520
000145327 62.1.1.1 0.231180
001086349 62.1.1.1 0.278440
001112097 62.1.1.1 0.263100
001125612 62.1.1.1 0.292840
001284162 62.1.1.1 0.287000
001348680 62.1.1.1 0.296000
001491995 62.1.1.1 0.267190
001491993 62.1.1.1 0.238750
001495207 62.1.1.1 0.286100
001496117 62.1.1.1 0.289070
001496118 62.1.1.1 0.288240
001496120 62.1.1.1 0.294380
001498176 62.1.1.1 0.326930
001507639 62.1.1.1 0.250500
001519172 62.1.1.1 0.222030
001556067 62.1.1.1 0.336300
001558689 62.1.1.1 0.275520
001562352 62.1.1.1 0.287100
001563979 62.1.1.1 0.235940
001568997 62.1.1.1 0.297270
001141875 64.1.1 0.290920
000002350 64.1.1.1 0.325880
000002351 64.1.1.1 0.279890
000002352 64.1.1.1 0.293420
000044653 64.1.1.1 0.282530
000044654 64.1.1.1 0.210880
000002355 64.1.1.1 0.282270
000002356 64.1.1.1 0.276980
000044659 64.1.1.1 0.292970
000002357 64.1.1.1 0.334700
000143802 64.1.1.1 0.231330
000135573 64.1.1.1 0.328110
000143443 64.1.1.1 0.359440
000143756 64.1.1.1 0.274460
000143799 64.1.1.1 0.242090
000142761 64.1.1.1 0.267390
000141203 64.1.1.1 0.307050
000143800 64.1.1.1 0.246350
000143801 64.1.1.1 0.292130
000157869 64.1.1.1 0.300910
000158494 64.1.1.1 0.314420
000165972 64.1.1.1 0.306460
000158550 64.1.1.1 0.287940
000160451 64.1.1.1 0.273780
000166489 64.1.1.1 0.263360
000162533 64.1.1.1 0.186590
000165973 64.1.1.1 0.312730
000169678 64.1.1.1 0.269770
000165970 64.1.1.1 0.264880
000371020 64.1.1.1 0.324610
000371022 64.1.1.1 0.304600
000371033 64.1.1.1 0.287020
000379949 64.1.1.1 0.297030
000379953 64.1.1.1 0.239340
000379955 64.1.1.1 0.306900
000379957 64.1.1.1 0.237890
000379959 64.1.1.1 0.243390
000379961 64.1.1.1 0.299930
000404224 64.1.1.1 0.276700
000410110 64.1.1.1 0.302230
000410112 64.1.1.1 0.293460
000410114 64.1.1.1 0.237640
000410116 64.1.1.1 0.298410
000410118 64.1.1.1 0.254420
000410120 64.1.1.1 0.296900
000410122 64.1.1.1 0.289570
000410124 64.1.1.1 0.235870
000141242 64.1.1.1 0.279130
000153901 64.1.1.1 0.270650
000158302 64.1.1.1 0.319360
000162335 64.1.1.1 0.278750
000160159 64.1.1.1 0.266800
000157954 64.1.1.1 0.280380
000165948 64.1.1.1 0.275230
000169467 64.1.1.1 0.314310
000165947 64.1.1.1 0.289210
000165951 64.1.1.1 0.284980
000222939 64.1.1.1 0.353270
000465652 64.1.1.1 0.268590
000002354 64.1.1.1 0.320530
000119255 64.1.1.1 0.303420
000119256 64.1.1.1 0.272130
000119454 64.1.1.1 0.341760
000169677 64.1.1.1 0.296790
000164166 64.1.1.1 0.305830
000166030 64.1.1.1 0.326210
000340124 64.1.1.1 0.300270
000139781 64.1.1.1 0.353830
000163509 64.1.1.1 0.303790
001031779 64.1.1.1 0.247670
001031274 64.1.1.1 0.274590
001031829 64.1.1.1 0.268880
001033394 64.1.1.1 0.290640
001036782 64.1.1.1 0.250030
001063873 64.1.1.1 0.326840
001063875 64.1.1.1 0.311470
001095018 64.1.1.1 0.298560
001143163 64.1.1.1 0.288200
001179337 64.1.1.1 0.253980
001179353 64.1.1.1 0.325090
001179352 64.1.1.1 0.328390
001277874 64.1.1.1 0.310210
001277880 64.1.1.1 0.347670
001284371 64.1.1.1 0.340100
000165971 64.1.1.1 0.286590
001038588 64.1.1.1 0.315190
001039611 64.1.1.1 0.313660
001040221 64.1.1.1 0.292360
001042306 64.1.1.1 0.300790
001348634 64.1.1.1 0.310310
001348635 64.1.1.1 0.305740
001385447 64.1.1.1 0.354680
001401526 64.1.1.1 0.299220
001400411 64.1.1.1 0.318290
001412435 64.1.1.1 0.302520
001412436 64.1.1.1 0.245770
001412437 64.1.1.1 0.298030
001412438 64.1.1.1 0.248720
001412439 64.1.1.1 0.240760
001423609 64.1.1.1 0.274110
001423607 64.1.1.1 0.298970
001389210 64.1.1.1 0.305060
001495279 64.1.1.1 0.306380
001545212 64.1.1.1 0.306860
001545215 64.1.1.1 0.302750
001614031 64.1.1.1 0.231210
001614032 64.1.1.1 0.340090
001680149 64.1.1.1 0.313380
001694882 64.1.1.1 0.314740
001694883 64.1.1.1 0.318390
001694884 64.1.1.1 0.323800
001694885 64.1.1.1 0.301630
001694886 64.1.1.1 0.303320
001694887 64.1.1.1 0.276840
000002353 64.1.1.2 0.239150
001320681 64.2.1.1 0.250890
000008554 64.3.1.1 0.266790
000008555 64.3.1.1 0.264270
000999537 64.3.1.1 0.231210
001105574 64.3.1.1 0.242230
001291025 64.3.1.1 0.199400
001322862 64.3.1.1 0.190480
001322863 64.3.1.1 0.250550
001412454 64.3.1.1 0.179990
001412456 64.3.1.1 0.256020
001694867 64.3.1.1 0.235180
000008553 64.3.1.2 0.255330
001002430 64.3.1.3 0.214040
000002358 64.4.1.1 0.262110
000002361 71.1.1.2 0.364650
000140426 71.1.1.2 0.336290
001401858 71.1.1.2 0.255550
001088844 71.1.1.3 0.354100
000217046 71.1.1.3 0.333740
001087979 71.1.1.3 0.341840
001169934 71.1.1.3 0.349600
000002359 71.1.1.4 0.279390
000044675 71.1.1.4 0.279700
000137630 71.1.1.4 0.362840
001005185 71.1.1.4 0.327720
000002360 71.1.1.5 0.231180
001495182 71.1.1.8 0.337280
000185403 71.1.1.9 0.389090
001242196 71.1.1.9 0.374840
000166902 71.1.1.10 0.392790
000166794 71.1.1.10 0.398830
001107912 71.1.1.10 0.410370
001003930 71.1.1.10 0.389280
001548777 71.1.1.10 0.373670
000197526 71.1.1.11 0.377310
000002362 71.2.1.2 0.335570
000002364 77.1.1.2 0.332110
000044680 77.1.1.2 0.308490
000148002 77.1.1.2 0.331240
000170067 77.1.1.2 0.371490
000332690 77.1.1.2 0.320780
000332691 77.1.1.2 0.370480
000332693 77.1.1.2 0.322950
000333607 77.1.1.2 0.336160
000337251 77.1.1.2 0.325880
000342761 77.1.1.2 0.351100
000356532 77.1.1.2 0.371620
001000358 77.1.1.2 0.331750
001099834 77.1.1.2 0.369860
001099835 77.1.1.2 0.316560
001237690 77.1.1.2 0.358840
001237693 77.1.1.2 0.390370
001237695 77.1.1.2 0.377630
001237697 77.1.1.2 0.376950
001237701 77.1.1.2 0.374730
001237705 77.1.1.2 0.376130
001237707 77.1.1.2 0.362610
001237689 77.1.1.2 0.328890
001237692 77.1.1.2 0.310330
001237694 77.1.1.2 0.304360
001237696 77.1.1.2 0.324260
001237700 77.1.1.2 0.332860
001237704 77.1.1.2 0.330180
001237706 77.1.1.2 0.326970
000161312 77.1.1.2 0.331610
000044682 77.1.1.2 0.345550
000185810 77.1.1.2 0.357580
000044693 77.2.1.3 0.303600
000044694 77.2.1.3 0.310200
000396301 77.2.1.3 0.310650
001098547 77.3.1.1 0.292570
001108084 77.3.1.1 0.304740
001030876 3699.1.1.1 0.243680
001030890 3699.1.1.1 0.299990
001031000 3699.1.1.1 0.289390
001179640 3699.1.1.1 0.224010
001179647 3699.1.1.1 0.235540
001179657 3699.1.1.1 0.295840
001179669 3699.1.1.1 0.224530
001279120 3699.1.1.1 0.280230
001279122 3699.1.1.1 0.215290
001279189 3699.1.1.1 0.241420
001279087 3699.1.1.1 0.243400
001279105 3699.1.1.1 0.248880
001279183 3699.1.1.2 0.238590
001101074 3735.1.1.2 0.409760
001156976 3735.1.1.2 0.401710
001088861 3735.1.1.4 0.392700
001156975 3735.1.1.4 0.278390
001156978 3735.1.1.4 0.384700
001031048 6127.1.1.2 0.293800
001481482 6127.1.1.3 0.325920
001481478 6127.1.1.3 0.324570
001137418 3797.1.1.1 0.281170
001144802 3829.1.1.1 0.247670
001146712 3829.1.1.1 0.231700
001282871 3829.1.1.1 0.230630
001146713 3829.1.1.1 0.214490
001318713 3894.1.1.1 0.309680
001498413 3894.1.1.1 0.419780
000008556 392.1.1.1 0.399680
000008557 392.1.1.1 0.357730
000091900 392.1.1.1 0.378530
000137231 392.1.1.1 0.359570
000137232 392.1.1.1 0.224980
000141510 392.1.1.1 0.204860
000150402 392.1.1.1 0.266380
001548124 3964.1.1.1 0.331940
000001093 10.1.1.1 0.347110
000001094 10.1.1.1 0.296220
000001095 10.1.1.1 0.253820
000158709 10.1.1.1 0.307620
001063942 10.1.1.1 0.269120
001069944 10.1.1.1 0.365480
001503434 10.1.1.1 0.303550
000001112 10.1.1.2 0.283740
000185090 10.1.1.3 0.231190
000138721 10.1.1.5 0.252290
000142782 10.1.1.5 0.295390
001101276 10.1.1.5 0.242350
000134656 10.1.1.6 0.289360
000134994 10.1.1.6 0.335120
000136079 10.1.1.6 0.322010
000145107 10.1.1.6 0.240420
000154200 10.1.1.6 0.274240
000178417 10.1.1.6 0.250810
001176696 10.1.1.6 0.352870
001176697 10.1.1.6 0.335490
001176701 10.1.1.6 0.284980
001317181 10.1.1.6 0.246670
000143570 10.1.1.6 0.323980
000138893 10.1.1.7 0.323250
000177990 10.1.1.7 0.231830
000001092 10.1.1.8 0.341220
001316606 10.1.1.9 0.300110
000001098 10.1.1.10 0.302780
000030111 10.1.1.10 0.301790
001176666 10.1.1.10 0.287410
000001107 10.1.1.12 0.296560
000030206 10.1.1.12 0.298440
000030209 10.1.1.12 0.294060
000030211 10.1.1.12 0.303240
000030213 10.1.1.12 0.311460
000030214 10.1.1.12 0.319050
000030222 10.1.1.12 0.302100
000030224 10.1.1.12 0.302210
000030235 10.1.1.12 0.280900
000030239 10.1.1.12 0.288450
000030243 10.1.1.12 0.288230
000030244 10.1.1.12 0.293580
000030245 10.1.1.12 0.309050
000030256 10.1.1.12 0.294110
000030261 10.1.1.12 0.293380
000030265 10.1.1.12 0.289770
000141253 10.1.1.12 0.298130
000140038 10.1.1.12 0.307590
000136135 10.1.1.12 0.299320
000147899 10.1.1.12 0.293800
000159205 10.1.1.12 0.307190
000166185 10.1.1.12 0.293260
000166799 10.1.1.12 0.301470
000168126 10.1.1.12 0.300130
000166591 10.1.1.12 0.310520
000163761 10.1.1.12 0.305010
000163410 10.1.1.12 0.270340
000294991 10.1.1.12 0.296070
000343865 10.1.1.12 0.295460
000333886 10.1.1.12 0.261660
000404907 10.1.1.12 0.295670
001144583 10.1.1.12 0.291500
001147386 10.1.1.12 0.305990
001411888 10.1.1.12 0.285150
000001108 10.1.1.13 0.288170
000030272 10.1.1.13 0.293460
000001109 10.1.1.13 0.396900
000001110 10.1.1.13 0.320950
000030281 10.1.1.13 0.246080
000030283 10.1.1.13 0.236300
000030285 10.1.1.13 0.323380
000142646 10.1.1.13 0.293890
000149433 10.1.1.13 0.283520
000152486 10.1.1.13 0.336270
000163763 10.1.1.13 0.258610
000166351 10.1.1.13 0.411340
000236063 10.1.1.13 0.254300
001406622 10.1.1.13 0.395830
001481821 10.1.1.13 0.278730
000001067 10.1.1.14 0.318970
000029861 10.1.1.14 0.328880
000029867 10.1.1.14 0.320460
000001068 10.1.1.14 0.230170
000001070 10.1.1.14 0.342370
000139928 10.1.1.14 0.315980
000134922 10.1.1.14 0.244030
000138797 10.1.1.14 0.345970
000181666 10.1.1.14 0.342560
001176704 10.1.1.14 0.350860
001498202 10.1.1.14 0.278480
001562422 10.1.1.14 0.312850
000001071 10.1.1.14 0.287870
000169523 10.1.1.14 0.271350
000322707 10.1.1.14 0.212630
000147308 10.1.1.14 0.275830
000001072 10.1.1.14 0.312090
000029882 10.1.1.14 0.306140
000001073 10.1.1.14 0.260840
000151457 10.1.1.14 0.330010
000162385 10.1.1.14 0.345720
000138798 10.1.1.14 0.325130
001312306 10.1.1.14 0.284800
001390407 10.1.1.14 0.193480
001716827 10.1.1.14 0.336630
000001069 10.1.1.14 0.355180
000140288 10.1.1.14 0.282590
000145355 10.1.1.14 0.333850
000148005 10.1.1.14 0.260310
000168847 10.1.1.14 0.278180
000180905 10.1.1.14 0.313700
000151462 10.1.1.14 0.327940
001125168 10.1.1.14 0.268350
001348245 10.1.1.14 0.306550
001411453 10.1.1.14 0.295720
001488691 10.1.1.14 0.249700
001489626 10.1.1.14 0.300760
001700225 10.1.1.14 0.279120
000134180 10.1.1.14 0.319910
000165731 10.1.1.14 0.278790
001146556 10.1.1.14 0.281880
000001105 10.1.1.16 0.291760
000001106 10.1.1.16 0.346860
000151270 10.1.1.16 0.351000
000156842 10.1.1.16 0.269830
000161522 10.1.1.16 0.254700
000384657 10.1.1.16 0.329760
000972518 10.1.1.16 0.220950
000143077 10.1.1.16 0.302730
001165262 10.1.1.16 0.309060
001176683 10.1.1.16 0.235120
001227290 10.1.1.16 0.308250
001269361 10.1.1.16 0.224410
001269367 10.1.1.16 0.335110
000001103 10.1.1.18 0.285360
000030148 10.1.1.18 0.293320
000030149 10.1.1.18 0.297950
000030152 10.1.1.18 0.280780
000030161 10.1.1.18 0.281510
000030170 10.1.1.18 0.300350
000001104 10.1.1.18 0.324540
000030173 10.1.1.18 0.293400
000144912 10.1.1.18 0.316880
000148275 10.1.1.18 0.256340
000168941 10.1.1.18 0.284360
001030506 10.1.1.18 0.318750
001348725 10.1.1.18 0.331870
001489345 10.1.1.18 0.289690
001687883 10.1.1.18 0.281350
000001080 10.1.1.19 0.364650
000029952 10.1.1.19 0.365290
000001086 10.1.1.19 0.297550
000029988 10.1.1.19 0.219530
000029990 10.1.1.19 0.286190
000029995 10.1.1.19 0.217100
000135304 10.1.1.19 0.234080
000142116 10.1.1.19 0.213130
000135303 10.1.1.19 0.346600
000149568 10.1.1.19 0.302720
000159263 10.1.1.19 0.253430
000315494 10.1.1.19 0.293360
000001081 10.1.1.19 0.279380
000029960 10.1.1.19 0.275200
000145656 10.1.1.19 0.236080
000001084 10.1.1.19 0.213100
000029961 10.1.1.19 0.257620
000029966 10.1.1.19 0.262100
000140037 10.1.1.19 0.318020
000140036 10.1.1.19 0.304680
000160926 10.1.1.19 0.244140
000167420 10.1.1.19 0.298520
000167422 10.1.1.19 0.268630
000422112 10.1.1.19 0.289150
000416852 10.1.1.19 0.256480
000194473 10.1.1.19 0.247220
000140039 10.1.1.19 0.295940
000159262 10.1.1.19 0.402000
000001085 10.1.1.19 0.368000
000164585 10.1.1.19 0.340250
000030002 10.1.1.19 0.314920
001606743 10.1.1.19 0.258960
001606748 10.1.1.19 0.287950
001606747 10.1.1.19 0.271710
000171949 10.1.1.19 0.276690
000001102 10.1.1.21 0.265780
000030120 10.1.1.21 0.282220
001162823 10.1.1.21 0.297810
001317200 10.1.1.21 0.301050
000001101 10.1.1.21 0.239950
000153536 10.1.1.21 0.258640
000165276 10.1.1.21 0.239220
001346339 10.1.1.21 0.343340
001687687 10.1.1.21 0.259090
000001065 10.1.1.22 0.231790
000029844 10.1.1.22 0.245340
000001066 10.1.1.22 0.306110
000029849 10.1.1.22 0.278520
000137652 10.1.1.22 0.345010
000324055 10.1.1.22 0.247020
000001061 10.1.1.23 0.256470
000029331 10.1.1.23 0.250580
000029340 10.1.1.23 0.240480
000029346 10.1.1.23 0.272720
000029351 10.1.1.23 0.273050
000029362 10.1.1.23 0.260130
000029398 10.1.1.23 0.269760
000001062 10.1.1.23 0.325220
000029460 10.1.1.23 0.293640
000029461 10.1.1.23 0.276170
000029462 10.1.1.23 0.318530
000029464 10.1.1.23 0.261760
000029466 10.1.1.23 0.310120
000029468 10.1.1.23 0.325610
000029469 10.1.1.23 0.303810
000029474 10.1.1.23 0.310210
000029477 10.1.1.23 0.323540
000029479 10.1.1.23 0.327900
000029483 10.1.1.23 0.288630
000029484 10.1.1.23 0.309040
000029487 10.1.1.23 0.288810
000029489 10.1.1.23 0.309650
000029513 10.1.1.23 0.299670
000029516 10.1.1.23 0.295060
000029531 10.1.1.23 0.284580
000029547 10.1.1.23 0.309250
000029583 10.1.1.23 0.342320
000001063 10.1.1.23 0.349150
000001064 10.1.1.23 0.353050
000029790 10.1.1.23 0.320430
000029791 10.1.1.23 0.319770
000029794 10.1.1.23 0.328420
000029801 10.1.1.23 0.319990
000029802 10.1.1.23 0.317670
000029807 10.1.1.23 0.354240
000029811 10.1.1.23 0.324230
000138803 10.1.1.23 0.294910
000136289 10.1.1.23 0.321660
000149149 10.1.1.23 0.277380
000151550 10.1.1.23 0.276450
000147850 10.1.1.23 0.309580
000152476 10.1.1.23 0.273480
000147278 10.1.1.23 0.318090
000153736 10.1.1.23 0.345220
000166081 10.1.1.23 0.275030
000160275 10.1.1.23 0.278520
000158690 10.1.1.23 0.273120
000161488 10.1.1.23 0.277740
000167187 10.1.1.23 0.351380
000330281 10.1.1.23 0.293930
000372298 10.1.1.23 0.327290
000452498 10.1.1.23 0.274490
001016822 10.1.1.23 0.296800
000150302 10.1.1.23 0.278920
001284189 10.1.1.23 0.259390
001285334 10.1.1.23 0.321650
001292834 10.1.1.23 0.282290
001482568 10.1.1.23 0.323110
000001118 10.1.1.24 0.312860
000219946 10.1.1.24 0.316760
000329446 10.1.1.25 0.315750
000164788 10.1.1.25 0.240880
000001089 10.1.1.27 0.312310
000030006 10.1.1.27 0.351970
000169992 10.1.1.27 0.313000
001514608 10.1.1.27 0.255500
000001111 10.1.1.28 0.188500
000030305 10.1.1.28 0.269100
000185556 10.1.1.28 0.152140
000990653 10.1.1.28 0.303650
000991116 10.1.1.28 0.181870
000185344 10.1.1.29 0.352470
001397052 10.1.1.29 0.283990
000184495 10.1.1.31 0.326610
000001099 10.1.1.32 0.241050
000001100 10.1.1.32 0.327200
000001114 10.1.1.34 0.243780
000136791 10.1.1.34 0.343750
000167686 10.1.1.34 0.339310
000030316 10.1.1.34 0.369880
000137570 10.1.1.34 0.295070
001095918 10.1.1.34 0.276150
001290798 10.1.1.34 0.350640
001567758 10.1.1.34 0.294900
001718733 10.1.1.34 0.303360
001718737 10.1.1.34 0.276590
001003929 10.1.1.34 0.310050
000151658 10.1.1.34 0.336520
000001113 10.1.1.34 0.324580
000147561 10.1.1.34 0.291760
000164973 10.1.1.34 0.272190
000353646 10.1.1.34 0.324610
000169320 10.1.1.34 0.323350
000133838 10.1.1.34 0.336040
001176681 10.1.1.34 0.316800
001176694 10.1.1.34 0.337420
001269595 10.1.1.34 0.336240
001406064 10.1.1.34 0.294400
001406065 10.1.1.34 0.301830
001447890 10.1.1.34 0.222160
001447892 10.1.1.34 0.259970
001447893 10.1.1.34 0.374300
001447908 10.1.1.34 0.290540
001447910 10.1.1.34 0.210500
001487392 10.1.1.34 0.363840
001492436 10.1.1.34 0.295540
001674764 10.1.1.34 0.272770
001684825 10.1.1.34 0.272820
000133842 10.1.1.35 0.324170
000001096 10.1.1.36 0.265830
000001097 10.1.1.36 0.273100
000135224 10.1.1.36 0.356040
000135225 10.1.1.36 0.358030
000135483 10.1.1.36 0.264190
000140489 10.1.1.36 0.266130
000140510 10.1.1.36 0.301010
000141698 10.1.1.36 0.213800
000143458 10.1.1.36 0.293570
000169746 10.1.1.36 0.366260
000393541 10.1.1.36 0.281550
001570612 10.1.1.36 0.290540
001588281 10.1.1.36 0.295420
001720462 10.1.1.36 0.287300
000001088 10.1.1.37 0.316650
000202690 10.1.1.37 0.253040
000221504 10.1.1.39 0.334290
001166429 10.1.1.41 0.341160
000143622 10.1.1.45 0.238390
001005589 10.1.1.45 0.326000
000149440 10.1.1.46 0.320410
001269296 10.1.1.46 0.262320
000030328 10.1.1.46 0.302170
000001115 10.1.1.46 0.248960
000030324 10.1.1.46 0.290930
000001116 10.1.1.46 0.310300
000001090 10.1.1.49 0.288180
000140801 10.1.1.49 0.260900
000142603 10.1.1.49 0.251020
001016775 10.1.1.49 0.242810
000144678 10.1.1.50 0.264510
000001117 10.1.1.52 0.289720
001411822 10.1.1.54 0.265860
001102560 10.1.1.55 0.346010
001005536 10.1.1.55 0.330040
000119316 10.1.1.56 0.211980
000151465 10.1.1.103 0.350170
001406637 10.1.1.107 0.293850
001298746 10.1.1.107 0.327470
001405983 10.1.1.107 0.304120
000152495 10.1.1.108 0.371520
001699701 10.1.1.113 0.199620
000029889 10.1.1.171 0.281390
000029902 10.1.1.171 0.274580
000001076 10.1.1.171 0.232040
000001077 10.1.1.171 0.276130
000001079 10.1.1.171 0.286390
000029947 10.1.1.171 0.196240
000141468 10.1.1.171 0.301150
000140147 10.1.1.171 0.267780
000143273 10.1.1.171 0.191000
000140148 10.1.1.171 0.267420
000158030 10.1.1.171 0.307720
000181023 10.1.1.171 0.287950
001007214 10.1.1.171 0.280820
000152125 10.1.1.171 0.227420
001544905 10.1.1.171 0.284160
001544904 10.1.1.171 0.303620
000001074 10.1.1.171 0.301670
000029884 10.1.1.171 0.310190
000029896 10.1.1.171 0.309910
000029904 10.1.1.171 0.281970
000001075 10.1.1.171 0.307340
000001078 10.1.1.171 0.300000
000135451 10.1.1.171 0.330060
000139953 10.1.1.171 0.189630
000142527 10.1.1.171 0.274450
000139118 10.1.1.171 0.252220
000140687 10.1.1.171 0.303200
000152490 10.1.1.171 0.243780
000167308 10.1.1.171 0.346340
000161884 10.1.1.171 0.235650
000167952 10.1.1.171 0.310320
000166970 10.1.1.171 0.383470
000182603 10.1.1.171 0.377070
000222552 10.1.1.171 0.295860
000340104 10.1.1.171 0.242680
000349325 10.1.1.171 0.286530
000999017 10.1.1.171 0.326340
001076327 10.1.1.171 0.297910
001095023 10.1.1.171 0.306870
001299424 10.1.1.171 0.239100
001687338 10.1.1.171 0.240350
001688585 10.1.1.173 0.225980
000001091 10.1.1.173 0.256150
000144695 10.1.1.173 0.315450
000149342 10.1.1.173 0.232600
000159709 10.1.1.173 0.338890
000163943 10.1.1.173 0.244590
001688581 10.1.1.173 0.216930
000163762 10.1.2 0.295610
000001133 10.1.2 0.246690
001316605 10.1.2 0.339080
000139710 10.1.2.1 0.294310
000001128 10.1.2.3 0.295170
000001129 10.1.2.3 0.263750
000030392 10.1.2.3 0.270010
001394404 10.1.2.6 0.279050
000001120 10.1.2.10 0.262870
001158288 10.1.2.10 0.307970
001199043 10.1.2.10 0.291320
000001167 10.1.2.11 0.334630
000001150 10.1.2.12 0.328240
000001151 10.1.2.12 0.280700
000001173 10.1.2.13 0.263990
000222453 10.1.2.13 0.188820
000001147 10.1.2.14 0.261410
000001148 10.1.2.15 0.228090
000001165 10.1.2.15 0.244420
000138286 10.1.2.15 0.274770
000001140 10.1.2.16 0.300270
000001141 10.1.2.16 0.229910
000001149 10.1.2.16 0.241800
000030588 10.1.2.16 0.214070
000030589 10.1.2.16 0.257120
000140021 10.1.2.16 0.332610
000137770 10.1.2.16 0.336410
000140351 10.1.2.16 0.281600
000338637 10.1.2.16 0.297190
000427475 10.1.2.16 0.281050
001323503 10.1.2.16 0.338990
001557685 10.1.2.16 0.306870
001557682 10.1.2.16 0.322530
000189497 10.1.2.16 0.229630
000001144 10.1.2.17 0.295090
000001145 10.1.2.17 0.227590
000030573 10.1.2.17 0.288060
000030578 10.1.2.17 0.308820
000001146 10.1.2.17 0.262910
000001171 10.1.2.17 0.263950
000139852 10.1.2.17 0.280170
000136699 10.1.2.17 0.247470
001158423 10.1.2.17 0.229750
001158332 10.1.2.17 0.305870
001488693 10.1.2.17 0.335720
000159821 10.1.2.17 0.236930
000295366 10.1.2.17 0.259960
000224604 10.1.2.19 0.295940
001158445 10.1.2.19 0.324320
000144100 10.1.2.20 0.247510
000030705 10.1.2.21 0.291470
000001131 10.1.2.22 0.330500
000030394 10.1.2.22 0.351960
000001132 10.1.2.22 0.355870
000154478 10.1.2.22 0.328550
000160373 10.1.2.22 0.373580
000157233 10.1.2.22 0.368920
000168957 10.1.2.22 0.402160
001005045 10.1.2.22 0.318800
000001124 10.1.2.24 0.431680
000001125 10.1.2.24 0.458240
000030383 10.1.2.24 0.280760
000001126 10.1.2.24 0.432660
000134681 10.1.2.24 0.300590
000137631 10.1.2.24 0.456590
000153235 10.1.2.24 0.271890
000169502 10.1.2.24 0.277040
000170049 10.1.2.24 0.288970
000163905 10.1.2.24 0.444750
000165284 10.1.2.24 0.337110
000168229 10.1.2.24 0.273860
001112515 10.1.2.24 0.422570
001158355 10.1.2.24 0.210470
001313975 10.1.2.24 0.317640
001318480 10.1.2.24 0.235390
001545075 10.1.2.24 0.192670
001557262 10.1.2.24 0.239080
000135543 10.1.2.24 0.287710
000134273 10.1.2.24 0.262610
001016392 10.1.2.24 0.218190
001393372 10.1.2.24 0.272970
000001127 10.1.2.24 0.352260
000152060 10.1.2.24 0.352870
000153236 10.1.2.24 0.424510
000165108 10.1.2.24 0.423520
000166270 10.1.2.24 0.322650
000163906 10.1.2.24 0.370320
000166271 10.1.2.24 0.411310
001158405 10.1.2.24 0.435390
001546526 10.1.2.24 0.352080
000001155 10.1.2.26 0.247080
000350133 10.1.2.26 0.268590
001514579 10.1.2.26 0.263080
000030716 10.1.2.28 0.287790
000001178 10.1.2.28 0.236400
001300253 10.1.2.28 0.208400
001389109 10.1.2.28 0.227130
001003721 10.1.2.30 0.323700
001156324 10.1.2.30 0.258400
001156335 10.1.2.30 0.315480
001156339 10.1.2.30 0.311370
001297283 10.1.2.30 0.267710
001349182 10.1.2.30 0.207230
001396715 10.1.2.30 0.302530
000378133 10.1.2.31 0.266470
000956685 10.1.2.31 0.284140
000001139 10.1.2.32 0.308170
000197737 10.1.2.32 0.314720
000139851 10.1.2.33 0.276300
001406773 10.1.2.34 0.266510
000001161 10.1.2.36 0.227990
000001158 10.1.2.37 0.270070
000001159 10.1.2.37 0.266810
000030611 10.1.2.37 0.269140
000001160 10.1.2.37 0.263830
001158378 10.1.2.37 0.312770
001297259 10.1.2.37 0.226430
000185334 10.1.2.38 0.337790
001158364 10.1.2.38 0.278080
001391774 10.1.2.38 0.327060
000001168 10.1.2.39 0.244940
000157791 10.1.2.39 0.223170
000001164 10.1.2.40 0.265110
000177339 10.1.2.40 0.283380
000030351 10.1.2.40 0.286920
000150827 10.1.2.40 0.244940
000154416 10.1.2.40 0.283990
000401494 10.1.2.40 0.272560
000001119 10.1.2.40 0.322690
000150668 10.1.2.40 0.238250
000150670 10.1.2.40 0.233390
001069375 10.1.2.40 0.233660
000001162 10.1.2.41 0.271520
000001163 10.1.2.41 0.245350
000171647 10.1.2.41 0.331170
001285063 10.1.2.41 0.247030
001725515 10.1.2.42 0.275430
000001154 10.1.2.43 0.267330
000143478 10.1.2.44 0.290330
000999841 10.1.2.44 0.264860
001139792 10.1.2.44 0.259920
001392305 10.1.2.44 0.297360
000001121 10.1.2.45 0.304410
001388530 10.1.2.47 0.255070
001388532 10.1.2.48 0.250970
001209494 10.1.2.50 0.222130
001309527 10.1.2.50 0.302440
001138854 10.1.2.50 0.316700
001346392 10.1.2.50 0.222840
001346395 10.1.2.50 0.276630
001391053 10.1.2.50 0.234540
001166434 10.1.2.57 0.223500
001005477 10.1.2.57 0.231310
000001174 10.1.2.59 0.256660
001098409 10.1.2.61 0.276080
001113203 10.1.2.63 0.287890
000986175 10.1.2.63 0.259020
001111940 10.1.2.63 0.296290
001298682 10.1.2.63 0.280770
001310952 10.1.2.65 0.249480
000360238 10.1.2.65 0.233570
001222105 10.1.2.65 0.228770
001147770 10.1.2.65 0.285140
001138855 10.1.2.69 0.297140
001141970 10.1.2.69 0.287160
001158435 10.1.2.69 0.259920
001291905 10.1.2.69 0.295150
001309468 10.1.2.69 0.292970
001346391 10.1.2.69 0.290970
001346394 10.1.2.69 0.258640
001391054 10.1.2.69 0.235820
001141971 10.1.2.69 0.296720
000224025 10.1.2.70 0.319120
001166433 10.1.2.72 0.265380
001005478 10.1.2.72 0.247960
001070288 10.1.2.80 0.293710
000001175 10.1.2.83 0.330750
001412423 10.1.2.87 0.236300
001176685 10.1.2.93 0.270260
001176686 10.1.2.93 0.289600
001176687 10.1.2.93 0.273670
001176688 10.1.2.93 0.288000
001489663 10.1.2.94 0.246670
001491763 10.1.2.95 0.335600
001394401 10.1.2.99 0.260520
001498218 10.1.2.99 0.262020
000986177 10.1.2.100 0.309970
001111939 10.1.2.100 0.317690
001298683 10.1.2.100 0.313260
001077279 10.1.2.107 0.231570
001209415 10.1.2.108 0.315910
000170073 10.1.2.109 0.279580
001397793 10.1.2.109 0.291160
000170030 10.1.2.109 0.237180
000140520 10.1.2.109 0.231190
000169999 10.1.2.109 0.257790
000355535 10.1.2.109 0.267920
001063834 10.1.2.109 0.218120
001169902 10.1.2.109 0.303360
000157016 10.1.2.109 0.245200
001684835 10.1.2.109 0.293490
000001152 10.1.2.110 0.273190
001148129 10.1.2.111 0.271490
001111986 10.1.2.112 0.233110
000149206 10.1.2.114 0.282280
000001122 10.1.2.114 0.219200
000001123 10.1.2.114 0.279770
000001130 10.1.2.114 0.304940
000001153 10.1.2.114 0.230020
000140303 10.1.2.114 0.246520
000134649 10.1.2.114 0.211380
000141844 10.1.2.114 0.279480
000161717 10.1.2.114 0.314500
000161677 10.1.2.114 0.232280
000149205 10.1.2.114 0.209780
000999431 10.1.2.114 0.249540
000142753 10.1.2.114 0.287150
000143260 10.1.2.114 0.277160
001098936 10.1.2.114 0.282240
001286922 10.1.2.114 0.257460
001692065 10.1.2.114 0.273560
000163120 10.1.2.114 0.289820
000140416 10.1.2.114 0.252420
001716799 10.1.2.114 0.300550
000149207 10.1.2.114 0.286080
001348626 10.1.2.115 0.316900
001158412 10.1.2.117 0.255230
001117738 10.1.2.118 0.282210
001568132 10.1.2.118 0.278020
000157199 10.1.2.120 0.311240
000398002 10.1.2.121 0.347890
001156538 10.1.2.122 0.288280
001179898 10.1.2.122 0.254580
000866303 10.1.2.123 0.270560
000222207 10.1.2.123 0.219390
001111985 10.1.2.124 0.249910
001158363 10.1.2.125 0.299560
001498219 10.1.2.126 0.337550
000001166 10.1.2.127 0.306350
001296148 10.1.2.128 0.234440
001158439 10.1.2.129 0.287630
001158406 10.1.2.157 0.321170
001502797 10.1.2.223 0.274750
000299429 10.1.2.223 0.226940
001310734 10.1.2.223 0.261450
001311567 10.1.2.223 0.196180
001311577 10.1.2.223 0.268420
001311581 10.1.2.223 0.268640
001388212 10.1.2.223 0.232170
001385701 10.1.2.223 0.242110
001388163 10.1.2.223 0.275750
001388210 10.1.2.223 0.214180
001501381 10.1.2.223 0.259540
001498746 10.1.2.227 0.323430
000001135 10.1.2.231 0.233930
000030442 10.1.2.231 0.226470
000001136 10.1.2.231 0.213810
000134240 10.1.2.231 0.239170
000141325 10.1.2.231 0.219600
000168140 10.1.2.231 0.253360
000167798 10.1.2.231 0.277950
000332582 10.1.2.231 0.251680
001158291 10.1.2.231 0.242750
001221507 10.1.2.231 0.231510
001346833 10.1.2.231 0.272830
001349500 10.1.2.231 0.235890
001349509 10.1.2.231 0.219840
001549429 10.1.2.231 0.284820
000001137 10.1.2.231 0.315320
000001138 10.1.2.231 0.301550
001311844 10.1.2.231 0.321360
001548159 10.1.2.232 0.239230
001557491 10.1.2.234 0.350180
001158350 10.1.2.338 0.242060
000169368 10.1.2.343 0.286450
001209228 10.1.2.343 0.243310
001557261 10.1.2.343 0.193720
000171095 10.1.2.343 0.287580
000001143 10.1.2.349 0.256150
000001142 10.1.2.349 0.301180
000136892 10.1.2.349 0.271650
000148429 10.1.2.349 0.291510
001319782 10.1.2.349 0.307760
001322957 10.1.2.349 0.264040
001158442 10.1.2.350 0.323470
000001134 10.1.2.350 0.256010
000030395 10.1.2.350 0.274400
000142115 10.1.2.350 0.284070
000144482 10.1.2.350 0.276860
000136831 10.1.2.350 0.301780
000141635 10.1.2.350 0.254590
000166167 10.1.2.350 0.283420
001007237 10.1.2.350 0.239280
001296818 10.1.2.350 0.350360
000164919 10.1.2.363 0.280440
001393775 10.1.2.377 0.242560
000145833 10.1.2.396 0.299880
000001156 10.1.2.458 0.291220
000030604 10.1.2.458 0.268700
000001157 10.1.2.458 0.289950
000030606 10.1.2.458 0.274180
000224053 10.1.2.459 0.299090
000224055 10.1.2.460 0.265390
000001170 10.1.2.461 0.289720
000142654 10.1.2.461 0.260680
001086391 10.1.2.461 0.216490
000001169 10.1.2.462 0.221510
000142653 10.1.2.462 0.307530
001248351 10.1.2.462 0.258050
000001176 10.1.2.463 0.218530
001117010 10.1.2.463 0.373040
001158352 10.1.2.463 0.222030
001158353 10.1.2.463 0.286920
000330484 10.1.2.464 0.331300
001323492 10.1.2.465 0.264280
001323493 10.1.2.465 0.237780
000146341 10.1.2.467 0.185780
000001187 10.2.1.1 0.229630
000030761 10.2.1.1 0.337480
000163336 10.2.1.1 0.323750
000165014 10.2.1.1 0.311690
001140557 10.2.1.1 0.304550
000001188 10.2.1.2 0.383850
000163337 10.2.1.2 0.220130
000165015 10.2.1.2 0.372990
001140558 10.2.1.2 0.298080
000001235 10.2.1.3 0.318100
000031202 10.2.1.3 0.318960
000137621 10.2.1.3 0.295320
000001226 10.2.1.4 0.224000
000031134 10.2.1.4 0.268180
000001186 10.2.1.9 0.270330
000143563 10.2.1.11 0.289020
000001217 10.2.1.13 0.346420
000001220 10.2.1.13 0.307000
000001213 10.2.1.14 0.274590
000140026 10.2.1.14 0.256210
000001181 10.2.1.15 0.280990
000001225 10.2.1.17 0.249490
000031129 10.2.1.17 0.278000
000001197 10.2.1.18 0.253720
001112407 10.2.1.18 0.338470
000001190 10.2.1.23 0.304490
000137886 10.2.1.23 0.263400
000141007 10.2.1.23 0.277460
000141349 10.2.1.23 0.318730
000167856 10.2.1.23 0.337670
000167857 10.2.1.23 0.292120
001411846 10.2.1.23 0.318730
000001180 10.2.1.24 0.269400
000142168 10.2.1.24 0.195060
001495184 10.2.1.24 0.257870
001264672 10.2.1.24 0.249430
001297523 10.2.1.24 0.276560
000001179 10.2.1.25 0.337210
001264673 10.2.1.25 0.277260
001297524 10.2.1.25 0.268550
001495183 10.2.1.25 0.255290
000001215 10.2.1.26 0.303950
000143449 10.2.1.26 0.208270
000001216 10.2.1.27 0.305270
000143450 10.2.1.27 0.272320
000001214 10.2.1.28 0.288980
000143448 10.2.1.28 0.285190
000001198 10.2.1.29 0.239160
000001199 10.2.1.29 0.228590
000030857 10.2.1.29 0.269650
000144662 10.2.1.29 0.221430
000169753 10.2.1.29 0.231000
000163872 10.2.1.29 0.236690
000001194 10.2.1.30 0.305750
000030830 10.2.1.30 0.276720
000030833 10.2.1.30 0.287100
000030841 10.2.1.30 0.280460
000001195 10.2.1.30 0.240910
000001196 10.2.1.30 0.286450
000139006 10.2.1.30 0.298560
000142755 10.2.1.30 0.320850
000149695 10.2.1.30 0.306430
000163022 10.2.1.30 0.298760
000167615 10.2.1.30 0.299620
000183952 10.2.1.30 0.228370
000222950 10.2.1.30 0.257320
000287366 10.2.1.30 0.234590
001107415 10.2.1.30 0.301010
001284018 10.2.1.30 0.237710
001423465 10.2.1.30 0.273530
001489161 10.2.1.30 0.288720
001034414 10.2.1.31 0.233550
000001222 10.2.1.33 0.264980
000031118 10.2.1.33 0.278040
000138965 10.2.1.33 0.262500
000151639 10.2.1.33 0.283830
000001191 10.2.1.35 0.298200
000030820 10.2.1.35 0.304560
000030824 10.2.1.35 0.205790
000480280 10.2.1.35 0.296100
000001192 10.2.1.36 0.272170
000030827 10.2.1.36 0.232110
000001193 10.2.1.36 0.262130
000379700 10.2.1.39 0.333190
001175325 10.2.1.39 0.326270
001393358 10.2.1.39 0.308010
000001189 10.2.1.40 0.307950
000152416 10.2.1.40 0.306190
001112462 10.2.1.40 0.311360
001285219 10.2.1.40 0.299260
001320058 10.2.1.40 0.227520
001320063 10.2.1.40 0.291740
001548341 10.2.1.40 0.306750
001674048 10.2.1.40 0.310390
000001236 10.2.1.41 0.348270
000001209 10.2.1.43 0.226870
000031099 10.2.1.43 0.257360
000031101 10.2.1.43 0.184880
001400716 10.2.1.43 0.245920
000001203 10.2.1.43 0.207740
000031000 10.2.1.43 0.220180
000031004 10.2.1.43 0.205570
000031006 10.2.1.43 0.256650
000031021 10.2.1.43 0.214360
000031054 10.2.1.43 0.213550
000031061 10.2.1.43 0.206510
000285963 10.2.1.43 0.244000
001043613 10.2.1.43 0.253800
001406082 10.2.1.43 0.256550
000031032 10.2.1.43 0.232250
000001206 10.2.1.43 0.229770
000031092 10.2.1.43 0.230540
000141627 10.2.1.43 0.235930
000151093 10.2.1.43 0.317260
000148381 10.2.1.43 0.252080
000149603 10.2.1.43 0.280910
000169772 10.2.1.43 0.245060
000223116 10.2.1.43 0.233430
001018866 10.2.1.43 0.238440
000139106 10.2.1.43 0.224190
001042918 10.2.1.43 0.252430
001489398 10.2.1.43 0.216020
001687949 10.2.1.43 0.240580
001687952 10.2.1.43 0.246510
000031009 10.2.1.43 0.244880
000031019 10.2.1.43 0.200000
000031025 10.2.1.43 0.203940
000031033 10.2.1.43 0.237930
000031036 10.2.1.43 0.231560
000031043 10.2.1.43 0.248650
000141798 10.2.1.43 0.228020
000478336 10.2.1.43 0.237930
001687951 10.2.1.43 0.291760
000185510 10.2.1.46 0.302250
001503532 10.2.1.46 0.287170
000001238 10.2.1.47 0.241060
000001227 10.2.1.48 0.254790
000031168 10.2.1.48 0.302700
000001228 10.2.1.48 0.226100
000159820 10.2.1.48 0.240740
000296002 10.2.1.48 0.234900
000001229 10.2.1.49 0.292250
000001232 10.2.1.49 0.293330
000031187 10.2.1.49 0.283330
000031188 10.2.1.49 0.294550
000001233 10.2.1.49 0.263400
000001234 10.2.1.49 0.255100
000151291 10.2.1.49 0.238370
000165734 10.2.1.49 0.262160
000328688 10.2.1.49 0.277680
001409656 10.2.1.49 0.179110
001723240 10.2.1.49 0.230800
001723244 10.2.1.49 0.227450
000001237 10.2.1.50 0.277940
000184942 10.2.1.52 0.310360
000184943 10.2.1.53 0.207760
001000465 10.2.1.57 0.428000
000001200 10.2.1.60 0.282310
000001201 10.2.1.60 0.256880
000030870 10.2.1.60 0.250350
000030871 10.2.1.60 0.226940
000030879 10.2.1.60 0.226710
000030881 10.2.1.60 0.216050
000030899 10.2.1.60 0.206500
000030908 10.2.1.60 0.270580
000030913 10.2.1.60 0.266430
000030919 10.2.1.60 0.207330
000030925 10.2.1.60 0.243800
000031079 10.2.1.60 0.224210
000031093 10.2.1.60 0.195910
000031094 10.2.1.60 0.187550
000141795 10.2.1.60 0.220220
000148382 10.2.1.60 0.309440
000148379 10.2.1.60 0.286400
000149601 10.2.1.60 0.302830
000285958 10.2.1.60 0.259370
000285961 10.2.1.60 0.236830
000223114 10.2.1.60 0.206330
001042919 10.2.1.60 0.208120
001122954 10.2.1.60 0.266140
001280918 10.2.1.60 0.275920
001066215 10.2.1.60 0.231030
001406080 10.2.1.60 0.264950
000169770 10.2.1.60 0.287090
001481256 10.2.1.60 0.183990
001481281 10.2.1.60 0.265320
001489396 10.2.1.60 0.250080
001546791 10.2.1.60 0.287880
000031104 10.2.1.60 0.268340
001264372 10.2.1.60 0.277890
000031103 10.2.1.60 0.306760
000030927 10.2.1.60 0.234050
000001204 10.2.1.60 0.273390
000031074 10.2.1.60 0.266410
000001207 10.2.1.60 0.261230
000464707 10.2.1.60 0.187550
000141629 10.2.1.60 0.212200
001175332 10.2.1.60 0.192590
001687947 10.2.1.60 0.244400
001688223 10.2.1.60 0.218220
001687950 10.2.1.60 0.229850
000030876 10.2.1.60 0.220340
001175307 10.2.1.60 0.229540
001106655 10.2.1.60 0.281050
001018864 10.2.1.60 0.284760
000140694 10.2.1.60 0.217050
001681279 10.2.1.60 0.302190
001688838 10.2.1.60 0.299580
001105395 10.2.1.62 0.264140
000223802 10.2.1.62 0.265210
000223801 10.2.1.65 0.288940
000185526 10.2.1.67 0.261410
000146646 10.2.1.68 0.338240
000386481 10.2.1.68 0.260160
000957415 10.2.1.68 0.326630
000422828 10.2.1.69 0.293940
001138848 10.2.1.69 0.288900
001175335 10.2.1.69 0.244620
001249901 10.2.1.69 0.290350
001158440 10.2.1.70 0.216970
001005556 10.2.1.71 0.288570
001005557 10.2.1.73 0.272990
001175317 10.2.1.73 0.322670
001148104 10.2.1.74 0.280660
001137419 10.2.1.75 0.273290
001069108 10.2.1.76 0.283760
001148105 10.2.1.77 0.282530
000224075 10.2.1.77 0.281790
000190154 10.2.1.112 0.253890
001405184 10.2.1.113 0.260910
001546392 10.2.1.114 0.312280
001549695 10.2.1.114 0.354150
000178766 10.2.1.115 0.310010
000001219 10.2.1.117 0.327490
000031110 10.2.1.117 0.252810
000001218 10.2.1.118 0.247610
000031106 10.2.1.118 0.291110
000031107 10.2.1.118 0.262840
000185776 10.2.1.119 0.310700
000185775 10.2.1.121 0.275820
001546390 10.2.1.122 0.336740
001546389 10.2.1.123 0.295090
000001184 10.2.1.124 0.274240
000001183 10.2.1.125 0.288430
001405131 10.2.1.205 0.213440
001409259 10.2.1.205 0.314610
001694889 10.2.1.205 0.215070
000001182 10.2.1.206 0.229170
000030755 10.2.1.208 0.224360
001693512 10.2.1.220 0.265070
001693517 10.2.1.220 0.329030
001696022 10.2.1.220 0.291160
001696117 10.2.1.220 0.202210
001696242 10.2.1.220 0.320530
001696676 10.2.1.220 0.257200
000140027 10.2.1.220 0.250980
000140024 10.2.1.220 0.247540
001568171 10.2.1.220 0.230390
001697855 10.2.1.220 0.268620
000464708 10.2.1.220 0.242670
000001211 10.2.1.220 0.197530
001175311 10.2.1.220 0.229310
001568172 10.2.1.220 0.226160
001687948 10.2.1.220 0.233370
001694890 10.2.1.220 0.282410
001713642 10.2.1.220 0.297340
001714454 10.2.1.220 0.206190
001405130 10.2.1.220 0.297850
001695974 10.2.1.305 0.371860
001696334 10.2.1.305 0.363030
001696340 10.2.1.305 0.377700
001696342 10.2.1.305 0.376770
001696373 10.2.1.305 0.366760
001696414 10.2.1.305 0.381140
001696464 10.2.1.305 0.359240
001696469 10.2.1.305 0.297070
001696483 10.2.1.305 0.383500
001489399 10.2.1.327 0.161090
001695968 10.2.1.372 0.386130
001696329 10.2.1.372 0.383790
001696339 10.2.1.372 0.375690
001696451 10.2.1.372 0.322850
001696452 10.2.1.372 0.332610
001696454 10.2.1.372 0.325890
001696777 10.2.1.372 0.373740
001693522 10.2.1.373 0.266440
001693524 10.2.1.373 0.217830
001070877 10.2.1.374 0.223400
001070876 10.2.1.375 0.241930
001005555 10.2.1.376 0.274240
001720724 10.2.1.377 0.241340
001495589 10.2.1.378 0.334950
001495690 10.2.1.378 0.231840
001495834 10.2.1.378 0.206670
001495862 10.2.1.378 0.333940
001495748 10.2.1.378 0.267030
001495623 10.2.1.378 0.245240
001495665 10.2.1.378 0.368080
001495680 10.2.1.378 0.370090
001495561 10.2.1.378 0.272590
000138504 10.2.1.378 0.264230
000151092 10.2.1.378 0.186550
000285962 10.2.1.378 0.361900
000406017 10.2.1.378 0.353420
000464545 10.2.1.378 0.362790
000868992 10.2.1.378 0.202980
000868809 10.2.1.378 0.232680
001264429 10.2.1.378 0.318390
001066217 10.2.1.378 0.352280
001406081 10.2.1.378 0.265750
001489397 10.2.1.378 0.262010
000031098 10.2.1.379 0.228490
001495166 10.2.1.380 0.362850
000030928 10.2.1.380 0.179820
000030950 10.2.1.380 0.216930
000398976 10.2.1.380 0.302250
001122955 10.2.1.380 0.251280
000001240 10.3.1.1 0.324410
000001247 10.3.1.1 0.326050
000031365 10.3.1.1 0.341200
000001248 10.3.1.1 0.350110
000001249 10.3.1.1 0.323580
000031372 10.3.1.1 0.326120
000153674 10.3.1.1 0.337480
001173335 10.3.1.1 0.345800
001173347 10.3.1.1 0.227850
001405315 10.3.1.1 0.352480
001405322 10.3.1.1 0.333670
001405321 10.3.1.1 0.355880
001491955 10.3.1.1 0.327710
001546555 10.3.1.1 0.304880
001546561 10.3.1.1 0.328250
001031157 10.3.1.2 0.314060
001002429 10.3.1.3 0.249320
000134088 10.3.1.4 0.369180
000001239 10.3.1.5 0.251110
000001241 10.3.1.5 0.259410
000001242 10.3.1.5 0.309830
000031257 10.3.1.5 0.299850
000031258 10.3.1.5 0.310610
000001243 10.3.1.5 0.311120
000031282 10.3.1.5 0.340210
000001244 10.3.1.5 0.320520
000001245 10.3.1.5 0.225980
000001246 10.3.1.5 0.338260
000031350 10.3.1.5 0.324540
000001250 10.3.1.5 0.289590
000001251 10.3.1.5 0.295250
000031393 10.3.1.5 0.220850
000001252 10.3.1.5 0.345700
000031397 10.3.1.5 0.333190
000140988 10.3.1.5 0.248390
000138644 10.3.1.5 0.234910
000149898 10.3.1.5 0.282460
000151167 10.3.1.5 0.322060
000166250 10.3.1.5 0.289740
000356475 10.3.1.5 0.283350
000359974 10.3.1.5 0.308150
000405449 10.3.1.5 0.312730
000989021 10.3.1.5 0.286510
001030526 10.3.1.5 0.334880
001066088 10.3.1.5 0.255430
001088317 10.3.1.5 0.251410
001112601 10.3.1.5 0.284280
001123345 10.3.1.5 0.307340
001253711 10.3.1.5 0.336360
001253713 10.3.1.5 0.228190
001253714 10.3.1.5 0.273690
001554463 10.3.1.5 0.249260
001296287 10.3.1.6 0.290520
001173338 10.3.1.7 0.226490
001253717 10.3.1.9 0.239010
000143498 10.3.1.10 0.240210
001095601 10.3.1.10 0.240110
000137745 10.3.1.11 0.237950
001030980 10.17.1.2 0.272270
001274086 10.17.1.2 0.330400
001274092 10.17.1.2 0.265590
001573680 10.17.1.2 0.272900
000001254 10.4.1.1 0.266110
000031412 10.4.1.1 0.229230
000001255 10.4.1.1 0.254660
000001256 10.4.1.1 0.328180
000001257 10.4.1.1 0.260540
000001258 10.4.1.1 0.271470
000031414 10.4.1.1 0.325130
000001259 10.4.1.1 0.236070
000031417 10.4.1.1 0.307840
000138438 10.4.1.1 0.234750
000138437 10.4.1.1 0.339340
000140474 10.4.1.1 0.317600
000151717 10.4.1.1 0.339720
000153237 10.4.1.1 0.267580
000153238 10.4.1.1 0.302030
000166272 10.4.1.1 0.210900
000166273 10.4.1.1 0.269920
000182311 10.4.1.1 0.332860
000151716 10.4.1.1 0.228830
001088424 10.4.1.1 0.245210
001204823 10.4.1.1 0.328200
001682635 10.4.1.1 0.220370
001682636 10.4.1.1 0.329950
001382096 10.4.1.2 0.250200
000224031 10.4.1.4 0.219090
001498243 10.4.1.5 0.277370
001389161 10.4.1.7 0.275260
001559091 10.4.1.7 0.225330
001161758 10.4.1.8 0.249490
001108060 10.4.1.8 0.262630
001138039 10.4.1.8 0.219850
001545922 10.4.1.8 0.274290
001140546 10.4.1.9 0.259950
001156545 10.5.1.6 0.259870
000136376 10.5.1.6 0.280340
001156534 10.5.1.6 0.358530
001156547 10.5.1.6 0.349740
000001267 10.5.1.6 0.256040
000001260 10.5.1.9 0.282150
000031419 10.5.1.9 0.265830
000001262 10.5.1.9 0.222500
000001261 10.5.1.10 0.254960
000001263 10.5.1.11 0.342850
000153325 10.5.1.11 0.343280
000414314 10.5.1.19 0.283600
001065621 10.5.1.19 0.306030
000001264 10.5.1.19 0.244270
000031450 10.5.1.19 0.254740
000031451 10.5.1.19 0.296800
000031452 10.5.1.19 0.254840
000031453 10.5.1.19 0.251200
000031454 10.5.1.19 0.346410
000031477 10.5.1.19 0.287270
000001265 10.5.1.19 0.234060
000031502 10.5.1.19 0.269310
000031530 10.5.1.19 0.280710
000031545 10.5.1.19 0.283980
000001266 10.5.1.19 0.355910
000145638 10.5.1.19 0.293850
000136516 10.5.1.19 0.282410
000144182 10.5.1.19 0.261200
000140061 10.5.1.19 0.247750
000140684 10.5.1.19 0.300550
000150824 10.5.1.19 0.265500
000154987 10.5.1.19 0.229350
000151120 10.5.1.19 0.225020
000152017 10.5.1.19 0.215090
000152022 10.5.1.19 0.264740
000152953 10.5.1.19 0.242210
000166857 10.5.1.19 0.289300
000169935 10.5.1.19 0.270740
000222791 10.5.1.19 0.303230
000369487 10.5.1.19 0.263300
000381777 10.5.1.19 0.250870
000435771 10.5.1.19 0.252760
000435775 10.5.1.19 0.252140
001007300 10.5.1.19 0.296570
001007233 10.5.1.19 0.256470
001012948 10.5.1.19 0.264280
001012949 10.5.1.19 0.283750
001064644 10.5.1.19 0.253770
001087295 10.5.1.19 0.291420
001102777 10.5.1.19 0.234950
001106770 10.5.1.19 0.306810
001110923 10.5.1.19 0.257200
001122925 10.5.1.19 0.252270
001146431 10.5.1.19 0.286400
001150633 10.5.1.19 0.269890
001150636 10.5.1.19 0.246070
001150648 10.5.1.19 0.300720
001150680 10.5.1.19 0.252020
001150713 10.5.1.19 0.288220
001285718 10.5.1.19 0.286590
001289099 10.5.1.19 0.244860
001289101 10.5.1.19 0.267210
001289087 10.5.1.19 0.258860
001289085 10.5.1.19 0.265380
001296713 10.5.1.19 0.350250
001296760 10.5.1.19 0.348810
001316465 10.5.1.19 0.283270
001316500 10.5.1.19 0.242250
001316476 10.5.1.19 0.279690
001393617 10.5.1.19 0.285560
001489368 10.5.1.19 0.240100
001500463 10.5.1.19 0.302210
001500458 10.5.1.19 0.295610
001500465 10.5.1.19 0.291020
001500467 10.5.1.19 0.280460
001502843 10.5.1.19 0.281010
001502865 10.5.1.19 0.347520
001502821 10.5.1.19 0.277470
001543305 10.5.1.19 0.259090
001543258 10.5.1.19 0.239760
001678526 10.5.1.19 0.289040
001716041 10.5.1.19 0.229040
001716023 10.5.1.19 0.255220
000153292 10.5.1.28 0.232570
000221218 10.5.1.28 0.281510
001566721 10.5.1.28 0.281210
001566747 10.5.1.28 0.203220
001719306 10.5.1.28 0.263680
000001268 10.6.1.1 0.238120
000136379 10.6.1.1 0.322140
000144110 10.6.1.1 0.232350
000160658 10.6.1.1 0.293620
001567754 10.6.1.1 0.270380
000001269 10.7.1.1 0.205270
000163728 10.7.1.1 0.238070
000001270 10.8.1.1 0.253680
000031609 10.8.1.1 0.300340
000001271 10.9.1.1 0.318550
000031613 10.9.1.1 0.358340
000993088 10.9.1.1 0.331550
000993090 10.9.1.1 0.342430
001097203 10.9.1.1 0.311340
001097205 10.9.1.1 0.328950
001097207 10.9.1.1 0.354680
001097209 10.9.1.1 0.226450
001097211 10.9.1.1 0.325370
001097213 10.9.1.1 0.305380
001097215 10.9.1.1 0.254740
001097217 10.9.1.1 0.308840
001125419 10.9.1.1 0.332630
001125422 10.9.1.1 0.340640
001125421 10.9.1.1 0.332520
001125420 10.9.1.1 0.371670
001127143 10.9.1.1 0.297870
001127145 10.9.1.1 0.331170
001127147 10.9.1.1 0.328000
001694670 10.9.1.1 0.312080
001694582 10.9.1.1 0.292340
001694583 10.9.1.1 0.358970
001694636 10.9.1.1 0.293950
001694584 10.9.1.1 0.333280
001694581 10.9.1.1 0.300270
001694635 10.9.1.1 0.328770
001311569 10.9.1.3 0.271140
001411345 10.9.1.4 0.257390
000001272 10.10.1.1 0.350050
000031617 10.10.1.1 0.355770
000031618 10.10.1.1 0.350640
000001273 10.10.1.1 0.317870
000001274 10.10.1.1 0.357710
000031642 10.10.1.1 0.261760
000031643 10.10.1.1 0.288790
000031644 10.10.1.1 0.291240
000031649 10.10.1.1 0.283280
000001275 10.10.1.1 0.328980
000031651 10.10.1.1 0.212140
000031652 10.10.1.1 0.274060
000161177 10.10.1.1 0.369570
000163820 10.10.1.1 0.297800
000370000 10.10.1.1 0.285670
000031622 10.10.1.1 0.353050
001168846 10.10.1.1 0.345990
001168838 10.10.1.1 0.309250
001164096 10.10.1.1 0.359220
001168844 10.10.1.1 0.290900
001237429 10.10.1.1 0.349590
001237448 10.10.1.1 0.302290
001237486 10.10.1.1 0.267670
001237494 10.10.1.1 0.291500
001683932 10.10.1.5 0.266050
001678257 10.10.1.7 0.259790
000142083 10.10.1.9 0.329280
000001276 10.11.1.1 0.225120
000001277 10.11.1.1 0.270800
000136178 10.11.1.1 0.308330
000138055 10.11.1.1 0.241600
000138633 10.11.1.1 0.242650
000160184 10.11.1.1 0.259710
000175040 10.11.1.1 0.301420
000181249 10.11.1.1 0.238160
001178761 10.11.1.1 0.311970
001276797 10.11.1.1 0.255140
001178765 10.11.1.2 0.260220
000135130 10.12.1 0.261120
000165179 10.12.1 0.232730
001684064 10.12.1 0.345070
000001360 10.12.1.2 0.296930
000001361 10.12.1.2 0.276080
000138674 10.12.1.2 0.271550
000183468 10.12.1.2 0.253610
001140480 10.12.1.2 0.296720
001145645 10.12.1.2 0.302940
001324130 10.12.1.2 0.362410
001325394 10.12.1.2 0.363040
000196976 10.12.1.4 0.179210
000197871 10.12.1.4 0.222340
000141626 10.12.1.5 0.340290
000001337 10.12.1.6 0.345600
000001338 10.12.1.6 0.359210
000135129 10.12.1.6 0.277290
000165178 10.12.1.6 0.301400
001123761 10.12.1.6 0.334940
001684066 10.12.1.6 0.358890
000001366 10.12.1.8 0.280650
000001367 10.12.1.8 0.257960
000032154 10.12.1.8 0.292450
000001294 10.12.1.9 0.250910
000001325 10.12.1.10 0.324420
000001326 10.12.1.10 0.277900
000162267 10.12.1.10 0.281990
001297507 10.12.1.10 0.346320
001556899 10.12.1.10 0.282510
000001309 10.12.1.13 0.293670
000001336 10.12.1.14 0.369040
000032003 10.12.1.14 0.390850
000169212 10.12.1.14 0.273840
000168799 10.12.1.15 0.246060
000001350 10.12.1.17 0.287930
000168072 10.12.1.17 0.297860
000001301 10.12.1.20 0.285040
000200089 10.12.1.20 0.275380
000331943 10.12.1.20 0.344590
000139509 10.12.1.20 0.300590
001179973 10.12.1.20 0.238560
001030913 10.12.1.20 0.235790
000001330 10.12.1.22 0.228040
000031979 10.12.1.22 0.280310
000001331 10.12.1.22 0.310860
000001332 10.12.1.22 0.286240
000138629 10.12.1.22 0.271630
000139402 10.12.1.22 0.269960
000001295 10.12.1.25 0.272800
000031750 10.12.1.25 0.263860
000031754 10.12.1.25 0.277350
000001296 10.12.1.25 0.306300
000001297 10.12.1.25 0.296180
000001298 10.12.1.25 0.295940
000031771 10.12.1.25 0.265300
000031777 10.12.1.25 0.262170
000143375 10.12.1.25 0.289960
000154003 10.12.1.25 0.220080
000169093 10.12.1.25 0.239860
001674686 10.12.1.25 0.230520
000001340 10.12.1.26 0.256020
000135454 10.12.1.26 0.256680
000169161 10.12.1.26 0.301260
000001363 10.12.1.27 0.304930
000160905 10.12.1.27 0.297940
001482465 10.12.1.27 0.295840
001148168 10.12.1.28 0.370200
000001364 10.12.1.29 0.274150
000001365 10.12.1.29 0.303200
000139190 10.12.1.29 0.288160
000001351 10.12.1.30 0.300260
001558845 10.12.1.30 0.340960
000195932 10.12.1.31 0.222990
000001344 10.12.1.32 0.270390
000150954 10.12.1.32 0.263480
000990752 10.12.1.32 0.253910
000001299 10.12.1.33 0.311020
001107389 10.12.1.33 0.279750
001284995 10.12.1.33 0.276130
001566957 10.12.1.33 0.331650
001566961 10.12.1.33 0.287100
000224068 10.12.1.34 0.251160
001279845 10.12.1.34 0.286560
001280324 10.12.1.34 0.278330
000001300 10.12.1.35 0.387470
000031797 10.12.1.35 0.361040
000182008 10.12.1.35 0.361960
001316738 10.12.1.35 0.364590
001030955 10.12.1.37 0.317430
001279838 10.12.1.37 0.244140
000001357 10.12.1.38 0.309970
000145827 10.12.1.38 0.312270
001565132 10.12.1.38 0.322260
001566354 10.12.1.38 0.304360
001411380 10.12.1.38 0.272530
001411383 10.12.1.38 0.282070
001411386 10.12.1.38 0.261130
001413694 10.12.1.38 0.291150
001413913 10.12.1.38 0.262230
001414643 10.12.1.38 0.286620
001413747 10.12.1.38 0.356820
001414606 10.12.1.38 0.373540
001487572 10.12.1.38 0.271510
001510405 10.12.1.38 0.237730
001525085 10.12.1.38 0.235940
001597163 10.12.1.38 0.316680
001575068 10.12.1.38 0.278480
001411392 10.12.1.44 0.315740
001411394 10.12.1.44 0.317130
001414176 10.12.1.44 0.298080
001414746 10.12.1.44 0.305230
000001358 10.12.1.45 0.288300
000032130 10.12.1.45 0.328050
000163621 10.12.1.45 0.307080
000001368 10.12.1.46 0.226410
001030921 10.12.1.46 0.254440
001280306 10.12.1.46 0.214800
000164207 10.12.1.46 0.264680
000001369 10.12.1.48 0.279960
000001353 10.12.1.50 0.341640
000001354 10.12.1.50 0.349610
000032101 10.12.1.50 0.350060
000001355 10.12.1.50 0.250310
000032113 10.12.1.50 0.245970
000144090 10.12.1.50 0.327610
000142889 10.12.1.50 0.342500
000147393 10.12.1.50 0.331670
000200064 10.12.1.50 0.262530
000223219 10.12.1.50 0.353600
001018779 10.12.1.50 0.321480
001180061 10.12.1.50 0.351320
001180062 10.12.1.50 0.238850
000032094 10.12.1.50 0.344520
000032099 10.12.1.50 0.342420
000001356 10.12.1.50 0.301350
000032118 10.12.1.50 0.303760
000135278 10.12.1.50 0.228630
000139877 10.12.1.50 0.258410
000163590 10.12.1.50 0.303140
000032072 10.12.1.50 0.288210
001296917 10.12.1.50 0.227820
001297036 10.12.1.50 0.243960
001298376 10.12.1.50 0.248750
001306166 10.12.1.50 0.335820
001714647 10.12.1.50 0.339090
001124218 10.12.1.51 0.280480
001125329 10.12.1.51 0.347710
000001328 10.12.1.52 0.290700
000031972 10.12.1.52 0.316590
001180001 10.12.1.53 0.294110
000180914 10.12.1.55 0.221280
001280305 10.12.1.55 0.237740
001030922 10.12.1.56 0.222440
001179927 10.12.1.57 0.224970
001279841 10.12.1.57 0.285000
001180049 10.12.1.62 0.352130
001508703 10.12.1.62 0.272810
001280795 10.12.1.63 0.308890
000001339 10.12.1.63 0.282180
000139051 10.12.1.67 0.288870
000957714 10.12.1.67 0.264070
001153570 10.12.1.67 0.219090
000141414 10.12.1.68 0.266780
000001362 10.12.1.68 0.212710
000032141 10.12.1.68 0.308160
000982842 10.12.1.68 0.239030
001145951 10.12.1.68 0.335970
001179928 10.12.1.68 0.260700
001283981 10.12.1.68 0.353880
001291211 10.12.1.68 0.293160
001291204 10.12.1.68 0.259560
001030903 10.12.1.71 0.325220
001030902 10.12.1.73 0.335350
001068840 10.12.1.73 0.262070
001030907 10.12.1.73 0.284430
001030964 10.12.1.73 0.237810
000137632 10.12.1.74 0.279180
000001303 10.12.1.74 0.270760
000134743 10.12.1.74 0.259700
000154310 10.12.1.74 0.257650
000163144 10.12.1.74 0.251730
000168113 10.12.1.74 0.298810
000164075 10.12.1.74 0.225380
000180913 10.12.1.74 0.261830
000181540 10.12.1.74 0.243470
001030918 10.12.1.74 0.272250
001030950 10.12.1.74 0.316290
001179972 10.12.1.74 0.256980
001490128 10.12.1.74 0.277130
000001302 10.12.1.74 0.244370
000001306 10.12.1.74 0.237030
000136696 10.12.1.74 0.272000
001030951 10.12.1.74 0.318140
001030915 10.12.1.74 0.214220
001549063 10.12.1.74 0.214580
000135734 10.12.1.74 0.285250
000137846 10.12.1.74 0.220640
000160561 10.12.1.74 0.278900
000001304 10.12.1.74 0.254240
000001305 10.12.1.74 0.252520
000001329 10.12.1.74 0.275520
000001334 10.12.1.74 0.263980
000134819 10.12.1.74 0.265530
000137239 10.12.1.74 0.283470
000148966 10.12.1.74 0.250580
000162993 10.12.1.74 0.302950
000167437 10.12.1.74 0.262530
000163801 10.12.1.74 0.326640
000164729 10.12.1.74 0.339750
000306228 10.12.1.74 0.281630
000355456 10.12.1.74 0.354190
000374639 10.12.1.74 0.288900
000368886 10.12.1.74 0.283840
000314893 10.12.1.74 0.275840
000200073 10.12.1.74 0.232490
001030885 10.12.1.74 0.339760
001030914 10.12.1.74 0.265730
001030916 10.12.1.74 0.259360
001030917 10.12.1.74 0.200350
001098243 10.12.1.74 0.276460
001389760 10.12.1.74 0.225650
000154703 10.12.1.74 0.383750
000177408 10.12.1.74 0.243360
000990909 10.12.1.74 0.260930
001138169 10.12.1.75 0.372290
001030908 10.12.1.75 0.317230
001030965 10.12.1.75 0.236980
000138227 10.12.1.138 0.314580
000182987 10.12.1.139 0.227000
001674131 10.12.1.140 0.286210
000001359 10.12.1.140 0.275320
000136564 10.12.1.140 0.345640
000134444 10.12.1.140 0.336860
000196874 10.12.1.140 0.279590
000396550 10.12.1.140 0.268010
001140426 10.12.1.140 0.290210
001347734 10.12.1.140 0.261800
000396548 10.12.1.140 0.216780
000396549 10.12.1.140 0.217290
001674134 10.12.1.140 0.278740
001674132 10.12.1.140 0.259030
001683856 10.12.1.140 0.311290
001699908 10.12.1.140 0.288750
001714922 10.12.1.140 0.256640
001030861 10.12.1.141 0.231030
001280065 10.12.1.141 0.233890
001280068 10.12.1.141 0.223230
001030860 10.12.1.142 0.366020
001280067 10.12.1.142 0.250430
000001346 10.12.1.225 0.266060
000001347 10.12.1.225 0.254460
000032060 10.12.1.225 0.285910
000032068 10.12.1.225 0.282550
000141525 10.12.1.225 0.269290
000147800 10.12.1.225 0.325070
000400637 10.12.1.225 0.364850
000001348 10.12.1.225 0.265900
001558928 10.12.1.225 0.293550
001695405 10.12.1.225 0.279690
001695410 10.12.1.225 0.286240
001695409 10.12.1.225 0.288190
001411391 10.12.1.226 0.212840
001072940 10.12.1.226 0.268100
001411393 10.12.1.226 0.271600
001280029 10.12.1.226 0.260770
001280053 10.12.1.226 0.327960
001311014 10.12.1.226 0.251400
001311097 10.12.1.226 0.322460
001311099 10.12.1.226 0.262460
001311106 10.12.1.226 0.203830
001311527 10.12.1.226 0.308560
001311528 10.12.1.226 0.315920
001312665 10.12.1.226 0.229520
001312666 10.12.1.226 0.210240
001381092 10.12.1.226 0.256180
001562266 10.12.1.226 0.235560
001562264 10.12.1.226 0.306160
001688828 10.12.1.226 0.173460
001688826 10.12.1.226 0.324970
001688827 10.12.1.226 0.292780
000031678 10.12.1.295 0.292430
000031703 10.12.1.295 0.229250
000001281 10.12.1.295 0.284460
000139809 10.12.1.295 0.242620
000224404 10.12.1.295 0.222340
000349064 10.12.1.295 0.219180
000398256 10.12.1.295 0.252230
000372241 10.12.1.295 0.246470
000137462 10.12.1.295 0.306570
000224531 10.12.1.295 0.192400
000399222 10.12.1.295 0.262190
000990461 10.12.1.295 0.192550
000001278 10.12.1.295 0.234550
000001290 10.12.1.295 0.261720
000001292 10.12.1.295 0.264610
000139274 10.12.1.295 0.246150
000136282 10.12.1.295 0.225700
000151204 10.12.1.295 0.255290
000148999 10.12.1.295 0.233510
000164593 10.12.1.295 0.320250
000315942 10.12.1.295 0.335700
000338235 10.12.1.295 0.256200
000461551 10.12.1.295 0.275120
000031735 10.12.1.295 0.216550
000259987 10.12.1.295 0.306540
000312975 10.12.1.295 0.203430
001123977 10.12.1.295 0.255610
000031673 10.12.1.295 0.297420
001175672 10.12.1.295 0.288190
001180069 10.12.1.295 0.317200
001175671 10.12.1.295 0.307090
001266024 10.12.1.295 0.228840
001279740 10.12.1.295 0.233610
001288873 10.12.1.295 0.313430
001401252 10.12.1.295 0.231140
001684573 10.12.1.295 0.215920
001719255 10.12.1.295 0.315930
001719325 10.12.1.295 0.317560
000361534 10.12.1.295 0.255400
000031716 10.12.1.296 0.196960
000001286 10.12.1.296 0.297890
000001289 10.12.1.296 0.320850
000346265 10.12.1.296 0.250810
000143200 10.12.1.296 0.261800
000160841 10.12.1.296 0.290690
000406875 10.12.1.296 0.256780
000001283 10.12.1.296 0.249670
000001284 10.12.1.296 0.327730
000141534 10.12.1.296 0.283160
000141533 10.12.1.296 0.268770
000151244 10.12.1.296 0.260600
000164712 10.12.1.296 0.365950
000173327 10.12.1.296 0.321740
000196958 10.12.1.296 0.250750
000196959 10.12.1.296 0.314770
000229525 10.12.1.296 0.207580
000862341 10.12.1.296 0.227090
000864426 10.12.1.296 0.229270
001016819 10.12.1.296 0.257380
001016817 10.12.1.296 0.246140
000447025 10.12.1.296 0.242090
000145112 10.12.1.296 0.260620
000135298 10.12.1.296 0.240810
001032614 10.12.1.296 0.257790
001095708 10.12.1.296 0.241250
001101786 10.12.1.296 0.237930
001117636 10.12.1.296 0.232550
001140340 10.12.1.296 0.308230
001140342 10.12.1.296 0.199860
001144773 10.12.1.296 0.221360
001180054 10.12.1.296 0.296240
001180087 10.12.1.296 0.248490
001180055 10.12.1.296 0.229500
001140878 10.12.1.296 0.320690
001284413 10.12.1.296 0.248280
001294022 10.12.1.296 0.290830
001298438 10.12.1.296 0.281070
001310619 10.12.1.296 0.217100
001310620 10.12.1.296 0.272380
001310621 10.12.1.296 0.306710
001310622 10.12.1.296 0.258210
001311744 10.12.1.296 0.229850
001311742 10.12.1.296 0.263720
001311741 10.12.1.296 0.247290
001311743 10.12.1.296 0.247400
001347558 10.12.1.296 0.248170
001489893 10.12.1.296 0.265800
001497983 10.12.1.296 0.354010
001556058 10.12.1.296 0.302590
001726000 10.12.1.296 0.254690
001725975 10.12.1.296 0.310180
000001308 10.12.1.297 0.264740
000001310 10.12.1.297 0.273340
000031857 10.12.1.297 0.202800
000031858 10.12.1.297 0.194540
000031862 10.12.1.297 0.278020
000031881 10.12.1.297 0.244490
000031883 10.12.1.297 0.266310
000031886 10.12.1.297 0.299020
000031887 10.12.1.297 0.275940
000001312 10.12.1.297 0.289670
000001313 10.12.1.297 0.346190
000136371 10.12.1.297 0.346340
000309695 10.12.1.297 0.278970
000429399 10.12.1.297 0.236870
000031891 10.12.1.297 0.270440
001140619 10.12.1.297 0.266390
001179903 10.12.1.297 0.229040
001180037 10.12.1.297 0.273670
001180043 10.12.1.297 0.269980
001180047 10.12.1.297 0.282820
001180079 10.12.1.297 0.280480
001180038 10.12.1.297 0.340360
001179902 10.12.1.297 0.264860
001179909 10.12.1.297 0.298600
001179911 10.12.1.297 0.317740
001180052 10.12.1.297 0.221790
001180077 10.12.1.297 0.298070
001280224 10.12.1.297 0.297740
001280241 10.12.1.297 0.287110
001280178 10.12.1.297 0.270600
001280179 10.12.1.297 0.301490
001280183 10.12.1.297 0.278750
001280190 10.12.1.297 0.285770
001280201 10.12.1.297 0.277290
001280225 10.12.1.297 0.300580
001280227 10.12.1.297 0.282500
001280236 10.12.1.297 0.263970
001280177 10.12.1.297 0.363390
001280180 10.12.1.297 0.273560
001280184 10.12.1.297 0.343560
001280189 10.12.1.297 0.335970
001280226 10.12.1.297 0.286740
001307932 10.12.1.297 0.300980
001309072 10.12.1.297 0.304530
001307933 10.12.1.297 0.333060
001311487 10.12.1.297 0.298400
001311486 10.12.1.297 0.361450
001410290 10.12.1.297 0.253500
001410288 10.12.1.297 0.241830
001514544 10.12.1.297 0.230490
001515947 10.12.1.297 0.278380
001515968 10.12.1.297 0.304180
001515946 10.12.1.297 0.275710
001515967 10.12.1.297 0.267810
001516171 10.12.1.297 0.248490
001516170 10.12.1.297 0.287280
001514545 10.12.1.297 0.293030
001522940 10.12.1.297 0.230230
001523016 10.12.1.297 0.203350
001179948 10.12.1.297 0.241600
001030979 10.12.1.298 0.294430
001031010 10.12.1.298 0.311690
001031020 10.12.1.298 0.276920
001031021 10.12.1.298 0.287950
001180020 10.12.1.298 0.219740
001180028 10.12.1.298 0.243740
001031011 10.12.1.298 0.288240
001030978 10.12.1.298 0.305770
001180027 10.12.1.298 0.302840
001164611 10.12.1.299 0.246750
001180071 10.12.1.299 0.222320
001225036 10.12.1.299 0.224940
001348920 10.12.1.299 0.278110
000338450 10.12.1.299 0.280820
001180072 10.12.1.300 0.316710
000184855 10.12.1.301 0.307230
001115372 10.12.1.301 0.288570
001180024 10.12.1.301 0.197130
001316793 10.12.1.301 0.232890
001552207 10.12.1.301 0.291710
001559155 10.12.1.301 0.301030
001719328 10.12.1.301 0.291870
001030948 10.12.1.302 0.292850
001030949 10.12.1.302 0.350710
001179959 10.12.1.302 0.318950
001179961 10.12.1.302 0.270170
001279881 10.12.1.303 0.264700
001279880 10.12.1.303 0.357870
000168281 10.12.1.305 0.261310
000001370 10.13.1.2 0.293480
000135024 10.13.1.2 0.275080
000136197 10.13.1.2 0.251290
001126670 10.13.1.2 0.265870
001126758 10.13.1.2 0.242550
001137276 10.13.1.2 0.267100
001143036 10.13.1.2 0.297090
001152930 10.13.1.2 0.239240
001245969 10.13.1.2 0.279960
001246000 10.13.1.2 0.298250
001324286 10.13.1.2 0.324250
001246005 10.13.1.6 0.217280
001245989 10.13.1.6 0.291450
001349857 10.13.1.6 0.294890
000001371 10.14.1.1 0.328540
000032191 10.14.1.1 0.291050
000144954 10.14.1.1 0.292610
000144953 10.14.1.1 0.300820
000161289 10.14.1.1 0.327300
000001372 10.15.1.1 0.304600
000001373 10.15.1.1 0.301070
000001374 10.16.1.2 0.333370
001124176 10.16.1.2 0.258270
000150189 10.18.1.1 0.347300
001258822 10.18.1.1 0.353350
000001375 10.18.1.2 0.286990
001258823 10.18.1.2 0.270210
000358963 10.19.1.1 0.232170
001165730 10.20.1.1 0.244680
000146647 10.21.1.1 0.285250
000146303 10.22.1.1 0.383770
000993501 10.22.1.1 0.416210
000146648 10.23.1.1 0.251300
000184499 10.24.1.1 0.339070
000277336 10.24.1.1 0.246660
001140559 10.24.1.1 0.247310
001158629 10.24.1.1 0.251790
000185742 10.25.1.1 0.250160
000185509 10.26.1.1 0.269960
001714465 10.26.1.2 0.276010
001714466 10.26.1.2 0.358890
001681826 10.27.1 0.299150
001681833 10.27.1 0.301290
000184849 10.27.1.1 0.334670
001291732 10.27.1.1 0.322770
001681832 10.27.1.1 0.290860
001518876 10.27.1.2 0.330700
001681825 10.27.1.2 0.253290
001681831 10.27.1.6 0.294980
000184885 10.28.1.1 0.278530
000184886 10.28.1.1 0.311450
000400730 10.29.1.3 0.301340
001005269 10.29.1.3 0.244290
001117607 10.29.1.4 0.224240
000184696 10.30.1.1 0.253650
001000072 10.30.1.1 0.263280
001000073 10.30.1.1 0.265040
001513174 10.30.1.1 0.249560
000184931 10.31.1.2 0.253970
001282632 10.31.1.2 0.310270
001145546 10.34.1.1 0.270810
001296378 10.34.1.2 0.299730
000223962 10.35.1.2 0.234460
001072214 10.36.1.1 0.302990
001108042 10.37.1.1 0.360490
001115739 10.37.1.1 0.332750
001116399 10.37.1.1 0.261970
001116431 10.37.1.1 0.262930
000145191 10.38.1.1 0.275640
000146978 10.38.1.1 0.321510
001314403 10.38.1.1 0.321110
000223740 10.39.1.1 0.276340
000135733 10.40.1.1 0.306660
000140394 10.40.1.1 0.392560
000134193 10.40.1.1 0.266470
001518846 10.41.1.1 0.296790
001524350 10.41.1.1 0.296870
001723239 10.42.1.1 0.338930
001723269 10.43.1.1 0.298240
001389159 11.1.1 0.323210
001559082 11.1.1 0.333920
001566443 11.1.1 0.354180
000001541 11.1.1 0.279170
001314088 11.1.1 0.259040
001162127 11.1.1 0.165510
001409930 11.1.1 0.178420
001346507 11.1.1 0.282570
000154419 11.1.1 0.362070
000039209 11.1.1 0.309680
001396603 11.1.1 0.298550
000001759 11.1.1 0.277540
001108152 11.1.1 0.224840
001158411 11.1.1 0.290380
000165304 11.1.1.3 0.278100
001068655 11.1.1.3 0.271450
001161755 11.1.1.3 0.321380
001382318 11.1.1.3 0.317020
001389155 11.1.1.3 0.339830
001559087 11.1.1.3 0.340680
000220332 11.1.1.6 0.206220
000001713 11.1.1.7 0.257580
000222251 11.1.1.7 0.256300
000189202 11.1.1.8 0.356170
000001401 11.1.1.9 0.359440
000001402 11.1.1.9 0.278880
000001403 11.1.1.9 0.356020
000032649 11.1.1.9 0.333110
001248409 11.1.1.9 0.356220
001608395 11.1.1.9 0.261340
000001606 11.1.1.10 0.310740
000001607 11.1.1.10 0.272340
000001608 11.1.1.10 0.275730
000001612 11.1.1.10 0.317740
000033728 11.1.1.10 0.307370
000140559 11.1.1.10 0.297850
000165070 11.1.1.10 0.248390
000184434 11.1.1.10 0.282000
000001452 11.1.1.13 0.249910
000032879 11.1.1.13 0.289430
000032880 11.1.1.13 0.331660
000142163 11.1.1.13 0.243250
000158052 11.1.1.13 0.311380
000411061 11.1.1.13 0.284070
001114892 11.1.1.13 0.305630
001307967 11.1.1.13 0.229000
001309210 11.1.1.13 0.268630
001569097 11.1.1.13 0.282750
000001451 11.1.1.14 0.283520
000032867 11.1.1.14 0.291600
000142162 11.1.1.14 0.257800
000158053 11.1.1.14 0.334450
000984763 11.1.1.14 0.268190
000222952 11.1.1.14 0.311860
001144344 11.1.1.14 0.305140
001389745 11.1.1.14 0.278400
001569098 11.1.1.14 0.269800
001675846 11.1.1.14 0.293480
000001622 11.1.1.16 0.233020
000033811 11.1.1.16 0.277160
000033812 11.1.1.16 0.262530
000163279 11.1.1.16 0.313190
001562322 11.1.1.16 0.257130
000139957 11.1.1.17 0.234540
000177194 11.1.1.17 0.296330
001141973 11.1.1.18 0.262830
001347559 11.1.1.18 0.303470
001406549 11.1.1.18 0.264880
000001594 11.1.1.21 0.360790
000140774 11.1.1.21 0.268940
000141906 11.1.1.21 0.345830
001113685 11.1.1.21 0.299720
001113683 11.1.1.21 0.278930
001124360 11.1.1.21 0.293320
001293367 11.1.1.21 0.256350
001122365 11.1.1.21 0.229420
000136768 11.1.1.24 0.319240
000135311 11.1.1.24 0.324210
000136404 11.1.1.25 0.302520
000001695 11.1.1.29 0.260870
000001699 11.1.1.29 0.345520
000001700 11.1.1.29 0.213150
000038994 11.1.1.29 0.289070
000039000 11.1.1.29 0.282800
000039002 11.1.1.29 0.269000
000158011 11.1.1.34 0.295720
000159223 11.1.1.34 0.318080
001698038 11.1.1.34 0.356660
001698047 11.1.1.34 0.353190
001698055 11.1.1.34 0.335690
001698039 11.1.1.34 0.345780
001698077 11.1.1.34 0.296570
001698046 11.1.1.34 0.322550
001701091 11.1.1.34 0.313740
000001565 11.1.1.35 0.291760
000222871 11.1.1.37 0.351540
001481810 11.1.1.37 0.274810
000138652 11.1.1.40 0.340170
000140403 11.1.1.40 0.277200
000135881 11.1.1.40 0.295640
000135563 11.1.1.41 0.338640
000325741 11.1.1.41 0.296420
001146574 11.1.1.41 0.353360
001291147 11.1.1.41 0.309840
000001655 11.1.1.44 0.287770
000035982 11.1.1.44 0.304480
000001395 11.1.1.45 0.220060
000001396 11.1.1.45 0.344150
000134788 11.1.1.45 0.390080
001163741 11.1.1.45 0.230270
001489706 11.1.1.45 0.367430
001717020 11.1.1.45 0.403600
000032542 11.1.1.47 0.282270
000001409 11.1.1.48 0.255090
000167460 11.1.1.48 0.258590
000001412 11.1.1.49 0.291400
000145324 11.1.1.49 0.280980
000147279 11.1.1.49 0.290620
000432450 11.1.1.49 0.308240
000869270 11.1.1.49 0.282080
001140058 11.1.1.49 0.277830
001146939 11.1.1.49 0.285640
001162853 11.1.1.49 0.280140
001293910 11.1.1.49 0.288080
001293911 11.1.1.49 0.334030
001491982 11.1.1.49 0.278960
001514559 11.1.1.49 0.308570
001545408 11.1.1.49 0.293990
001546413 11.1.1.49 0.306690
001716900 11.1.1.49 0.312430
000001613 11.1.1.51 0.390920
000033740 11.1.1.51 0.369160
001564908 11.1.1.51 0.304190
000001454 11.1.1.52 0.279320
000032891 11.1.1.52 0.280210
000198626 11.1.1.52 0.432760
000001404 11.1.1.53 0.314840
000358320 11.1.1.53 0.230140
000001423 11.1.1.55 0.258850
000001602 11.1.1.56 0.272220
000001603 11.1.1.56 0.259670
000033681 11.1.1.56 0.252290
000033682 11.1.1.56 0.268850
000033684 11.1.1.56 0.259110
000142848 11.1.1.56 0.278850
000163289 11.1.1.56 0.237810
001147938 11.1.1.56 0.249180
001153992 11.1.1.56 0.284130
001283841 11.1.1.56 0.262630
001291206 11.1.1.56 0.283780
001296633 11.1.1.56 0.259840
001296640 11.1.1.56 0.262120
001691970 11.1.1.56 0.300880
000001592 11.1.1.57 0.258910
000134939 11.1.1.57 0.291230
000001382 11.1.1.59 0.360930
000220098 11.1.1.61 0.338920
000990961 11.1.1.61 0.333570
000140125 11.1.1.61 0.272060
001019422 11.1.1.62 0.274540
001148112 11.1.1.62 0.291000
001162822 11.1.1.62 0.287660
001163832 11.1.1.62 0.322880
001169845 11.1.1.62 0.289390
001162210 11.1.1.62 0.247740
001322955 11.1.1.62 0.241140
001393371 11.1.1.62 0.275090
000001393 11.1.1.63 0.355060
001562396 11.1.1.63 0.332380
001565097 11.1.1.63 0.355560
000001681 11.1.1.64 0.333910
000037768 11.1.1.64 0.368830
000037771 11.1.1.64 0.274530
000037773 11.1.1.64 0.387050
000037798 11.1.1.64 0.289030
000037804 11.1.1.64 0.301620
000139200 11.1.1.64 0.374710
000135912 11.1.1.64 0.320170
000259835 11.1.1.64 0.277100
000282828 11.1.1.64 0.293840
000392445 11.1.1.64 0.305430
001107717 11.1.1.64 0.223820
001293945 11.1.1.64 0.343220
000001383 11.1.1.65 0.298850
000152636 11.1.1.66 0.286980
000143706 11.1.1.66 0.422820
000185144 11.1.1.66 0.373880
000001461 11.1.1.67 0.257990
000032920 11.1.1.67 0.284250
000138961 11.1.1.67 0.270360
001169433 11.1.1.68 0.254440
001567648 11.1.1.68 0.259320
001716962 11.1.1.68 0.237480
000185256 11.1.1.70 0.232120
000139952 11.1.1.72 0.275850
001088881 11.1.1.73 0.325210
000141316 11.1.1.73 0.343340
000141883 11.1.1.73 0.377850
001144825 11.1.1.74 0.293450
000139988 11.1.1.75 0.252360
001146564 11.1.1.76 0.367140
000001766 11.1.1.78 0.331350
000001767 11.1.1.78 0.251270
000039231 11.1.1.78 0.304300
000162284 11.1.1.78 0.293450
000001380 11.1.1.79 0.291130
000032385 11.1.1.79 0.376630
000001425 11.1.1.79 0.285080
000001426 11.1.1.79 0.286730
000032754 11.1.1.79 0.265890
000032759 11.1.1.79 0.261220
000139517 11.1.1.79 0.295650
000133910 11.1.1.79 0.314110
000139480 11.1.1.79 0.327550
000144488 11.1.1.79 0.277850
000145280 11.1.1.79 0.276010
000158541 11.1.1.79 0.379130
000327467 11.1.1.79 0.411470
001144289 11.1.1.79 0.294340
000161794 11.1.1.80 0.275730
000001491 11.1.1.82 0.234040
000033044 11.1.1.82 0.282440
000001493 11.1.1.82 0.273230
000033068 11.1.1.82 0.244340
000001495 11.1.1.82 0.263250
000033093 11.1.1.82 0.248210
000001503 11.1.1.82 0.324780
000033112 11.1.1.82 0.246230
001162071 11.1.1.82 0.293710
001222045 11.1.1.82 0.298760
000148052 11.1.1.82 0.297100
001220430 11.1.1.82 0.287930
000196413 11.1.1.84 0.280680
000001419 11.1.1.85 0.233340
000032703 11.1.1.85 0.260410
000001420 11.1.1.85 0.296560
000001421 11.1.1.85 0.224820
000032729 11.1.1.85 0.210090
000141608 11.1.1.85 0.228550
000134518 11.1.1.85 0.335670
000145681 11.1.1.85 0.302760
000154442 11.1.1.85 0.258730
000150509 11.1.1.85 0.272900
000154556 11.1.1.85 0.233800
000148235 11.1.1.85 0.298570
000150885 11.1.1.85 0.311290
000163876 11.1.1.85 0.288360
000168091 11.1.1.85 0.214640
000297101 11.1.1.85 0.212070
000985363 11.1.1.85 0.292810
000985364 11.1.1.85 0.314180
001018762 11.1.1.85 0.223580
001108716 11.1.1.85 0.279280
001140735 11.1.1.85 0.234950
001492308 11.1.1.85 0.245860
001503340 11.1.1.85 0.227280
001684235 11.1.1.85 0.286590
000151004 11.1.1.85 0.254650
001148131 11.1.1.90 0.338250
001545234 11.1.1.90 0.354460
000001410 11.1.1.91 0.269030
000001580 11.1.1.92 0.222160
000001584 11.1.1.92 0.287600
000001585 11.1.1.92 0.280860
000001588 11.1.1.92 0.205890
000134241 11.1.1.92 0.276920
000141326 11.1.1.92 0.284870
000167799 11.1.1.92 0.307140
000168141 11.1.1.92 0.335100
000332583 11.1.1.92 0.341230
000001583 11.1.1.92 0.247600
001158292 11.1.1.92 0.316280
001221508 11.1.1.92 0.333890
001311846 11.1.1.92 0.340270
001346834 11.1.1.92 0.291080
001349499 11.1.1.92 0.266960
001349508 11.1.1.92 0.221370
001549432 11.1.1.92 0.309330
000136858 11.1.1.93 0.245620
000144515 11.1.1.93 0.273900
000150236 11.1.1.93 0.257290
000150237 11.1.1.93 0.237240
000168913 11.1.1.93 0.361530
001033599 11.1.1.93 0.235820
001566337 11.1.1.93 0.328780
001567488 11.1.1.93 0.244250
000001429 11.1.1.95 0.364530
000032795 11.1.1.95 0.379860
000032796 11.1.1.95 0.367800
000134308 11.1.1.95 0.397190
000001417 11.1.1.97 0.289790
000032692 11.1.1.97 0.269660
000001418 11.1.1.97 0.229760
000032695 11.1.1.97 0.200360
000134700 11.1.1.97 0.229290
000135035 11.1.1.97 0.341340
001177590 11.1.1.97 0.253320
001272666 11.1.1.97 0.271960
001308681 11.1.1.97 0.344760
001122948 11.1.1.97 0.239460
001122951 11.1.1.97 0.293270
001385365 11.1.1.97 0.318100
001720419 11.1.1.97 0.212880
000001667 11.1.1.99 0.217520
000001664 11.1.1.100 0.308550
000291005 11.1.1.100 0.250860
000292894 11.1.1.100 0.249140
001106640 11.1.1.100 0.242150
001389350 11.1.1.100 0.351010
000185181 11.1.1.104 0.296820
000001705 11.1.1.105 0.305640
000001708 11.1.1.105 0.305980
000144497 11.1.1.105 0.260030
000156987 11.1.1.105 0.280420
001163636 11.1.1.105 0.283430
001222169 11.1.1.105 0.258730
000039032 11.1.1.105 0.261260
000001506 11.1.1.106 0.346570
000033132 11.1.1.106 0.340570
000197866 11.1.1.106 0.265370
000001652 11.1.1.107 0.280690
000415210 11.1.1.107 0.255900
000261316 11.1.1.107 0.293220
001098194 11.1.1.107 0.224450
001221634 11.1.1.107 0.286680
000152029 11.1.1.107 0.277420
000001762 11.1.1.107 0.247210
001005730 11.1.1.107 0.287420
000036012 11.1.1.107 0.227550
000001707 11.1.1.108 0.324940
000001724 11.1.1.108 0.331540
000039143 11.1.1.108 0.272200
000039148 11.1.1.108 0.279810
000039160 11.1.1.108 0.296940
000039167 11.1.1.108 0.261580
000144442 11.1.1.108 0.286950
000169458 11.1.1.108 0.300150
000154019 11.1.1.108 0.332910
001097175 11.1.1.108 0.313200
001097177 11.1.1.108 0.314050
001097179 11.1.1.108 0.312160
001103284 11.1.1.108 0.260120
001220099 11.1.1.108 0.295070
001400805 11.1.1.108 0.240520
001221390 11.1.1.108 0.315480
000039142 11.1.1.108 0.294820
000039151 11.1.1.108 0.290420
000429333 11.1.1.108 0.255490
001220702 11.1.1.108 0.258870
001545309 11.1.1.108 0.315470
000166479 11.1.1.108 0.258970
001314080 11.1.1.108 0.284100
001162344 11.1.1.108 0.178290
001552076 11.1.1.108 0.214150
001480940 11.1.1.108 0.360430
000001697 11.1.1.108 0.277000
001162760 11.1.1.108 0.180900
000167530 11.1.1.108 0.291020
000001755 11.1.1.108 0.381270
000039154 11.1.1.108 0.238680
000039201 11.1.1.108 0.286290
000144104 11.1.1.108 0.264920
000001756 11.1.1.108 0.285630
001163912 11.1.1.108 0.255950
001678261 11.1.1.108 0.290710
001221880 11.1.1.108 0.284270
000144641 11.1.1.108 0.321920
001545310 11.1.1.108 0.276250
001148141 11.1.1.110 0.318650
000001513 11.1.1.111 0.245440
000033157 11.1.1.111 0.263190
000001497 11.1.1.112 0.306380
000166863 11.1.1.112 0.298360
000001501 11.1.1.113 0.252150
000033104 11.1.1.113 0.295080
000001507 11.1.1.113 0.233580
000001515 11.1.1.113 0.329320
001162557 11.1.1.113 0.354060
001162593 11.1.1.113 0.256420
001162687 11.1.1.113 0.254640
001162494 11.1.1.113 0.366720
001222083 11.1.1.113 0.252840
001218692 11.1.1.113 0.269670
001284143 11.1.1.113 0.397380
001347905 11.1.1.113 0.237680
001687245 11.1.1.113 0.244960
001712055 11.1.1.113 0.240060
001721803 11.1.1.113 0.236880
001162546 11.1.1.113 0.334350
000001446 11.1.1.114 0.292470
000001447 11.1.1.114 0.257530
000142226 11.1.1.114 0.309560
001396318 11.1.1.114 0.293940
001219941 11.1.1.115 0.314230
000224981 11.1.1.119 0.306980
000001518 11.1.1.119 0.337170
000139360 11.1.1.119 0.351420
000151333 11.1.1.119 0.339530
000033156 11.1.1.119 0.350500
001162194 11.1.1.119 0.362930
001162369 11.1.1.119 0.317020
001162366 11.1.1.119 0.338540
000001597 11.1.1.120 0.293160
000001430 11.1.1.121 0.292000
000032797 11.1.1.121 0.274630
000001432 11.1.1.121 0.309750
000137158 11.1.1.121 0.283420
000140839 11.1.1.121 0.211250
000156956 11.1.1.121 0.239890
000427811 11.1.1.121 0.307330
000001431 11.1.1.121 0.271160
001220843 11.1.1.121 0.344030
000139868 11.1.1.122 0.369640
000143271 11.1.1.122 0.377580
000145160 11.1.1.122 0.291810
001293810 11.1.1.122 0.355830
000166735 11.1.1.124 0.286040
000001591 11.1.1.124 0.230540
000280615 11.1.1.124 0.250580
000001509 11.1.1.125 0.301870
000001703 11.1.1.125 0.260930
000001459 11.1.1.126 0.300720
000032915 11.1.1.126 0.303560
000032918 11.1.1.126 0.284890
001585751 11.1.1.126 0.265520
001669608 11.1.1.126 0.256430
000001386 11.1.1.127 0.308420
000032431 11.1.1.127 0.240430
000136434 11.1.1.127 0.223050
000145616 11.1.1.127 0.298520
000377111 11.1.1.127 0.254480
001389154 11.1.1.130 0.360280
001559090 11.1.1.130 0.348630
001559100 11.1.1.130 0.388080
000001424 11.1.1.131 0.269780
000032740 11.1.1.131 0.272450
000157372 11.1.1.131 0.361340
000185002 11.1.1.131 0.268340
000388394 11.1.1.131 0.284290
001162576 11.1.1.131 0.348060
001385662 11.1.1.131 0.269210
001557537 11.1.1.131 0.350870
000001619 11.1.1.133 0.257020
000033794 11.1.1.133 0.294520
000033803 11.1.1.133 0.268330
000001620 11.1.1.133 0.235460
000033810 11.1.1.133 0.354860
000138651 11.1.1.133 0.298940
000139372 11.1.1.133 0.264770
000158828 11.1.1.133 0.256450
000285290 11.1.1.133 0.322390
000001621 11.1.1.133 0.273420
000001609 11.1.1.135 0.210810
000001610 11.1.1.135 0.223010
000001611 11.1.1.135 0.314800
000142820 11.1.1.135 0.273760
000143275 11.1.1.135 0.251540
000149008 11.1.1.135 0.291590
000222548 11.1.1.135 0.244410
001007419 11.1.1.135 0.319520
001299702 11.1.1.135 0.303050
001401709 11.1.1.135 0.264320
001557681 11.1.1.135 0.253050
001557679 11.1.1.135 0.282200
000001466 11.1.1.136 0.286920
000032940 11.1.1.136 0.272820
000032944 11.1.1.136 0.278730
000032945 11.1.1.136 0.290110
000001467 11.1.1.136 0.318820
000160154 11.1.1.136 0.324120
000160155 11.1.1.136 0.335040
000160116 11.1.1.136 0.299160
000196535 11.1.1.139 0.385300
001116439 11.1.1.139 0.366510
000033620 11.1.1.140 0.293860
000001600 11.1.1.140 0.256940
000033635 11.1.1.140 0.241280
000033651 11.1.1.140 0.311880
000001601 11.1.1.140 0.236950
000033663 11.1.1.140 0.279940
000142338 11.1.1.140 0.328580
000134853 11.1.1.140 0.254830
001144765 11.1.1.140 0.276750
001162169 11.1.1.140 0.279240
001162615 11.1.1.140 0.217220
000001614 11.1.1.141 0.271360
000033749 11.1.1.141 0.285300
000001615 11.1.1.141 0.259700
000033755 11.1.1.141 0.282260
000033760 11.1.1.141 0.277750
000001618 11.1.1.141 0.302510
000033788 11.1.1.141 0.217720
000142339 11.1.1.141 0.273900
000134854 11.1.1.141 0.288740
001144764 11.1.1.141 0.289780
001162168 11.1.1.141 0.268490
001162334 11.1.1.141 0.266150
001162333 11.1.1.141 0.262800
001162616 11.1.1.141 0.298030
001163688 11.1.1.141 0.263800
001700182 11.1.1.141 0.302380
001712019 11.1.1.141 0.287540
000001604 11.1.1.142 0.288110
000001453 11.1.1.143 0.288190
001398000 11.1.1.143 0.273920
000149377 11.1.1.146 0.250620
000001772 11.1.1.147 0.280510
000001774 11.1.1.147 0.302270
001349044 11.1.1.147 0.290040
000001387 11.1.1.149 0.291600
000032433 11.1.1.149 0.255100
000137710 11.1.1.149 0.248600
000167220 11.1.1.149 0.277960
001146632 11.1.1.149 0.348520
001153493 11.1.1.149 0.274410
001153512 11.1.1.149 0.249320
000169921 11.1.1.150 0.284600
000141102 11.1.1.153 0.315520
000403089 11.1.1.153 0.251700
000001456 11.1.1.154 0.282290
000001458 11.1.1.154 0.234640
000001457 11.1.1.155 0.245290
000032902 11.1.1.155 0.329680
000001385 11.1.1.156 0.343510
000166290 11.1.1.157 0.327160
000199674 11.1.1.158 0.272330
000001427 11.1.1.161 0.297490
000032765 11.1.1.161 0.326250
000032766 11.1.1.161 0.324050
000032769 11.1.1.161 0.281520
000032770 11.1.1.161 0.262860
000032781 11.1.1.161 0.323940
000032789 11.1.1.161 0.295620
000001428 11.1.1.161 0.194000
000158020 11.1.1.161 0.290860
000319581 11.1.1.161 0.296620
000319583 11.1.1.161 0.293470
000319586 11.1.1.161 0.292020
000319569 11.1.1.161 0.309500
000319568 11.1.1.161 0.321650
001508888 11.1.1.161 0.283920
001509026 11.1.1.161 0.308680
000141998 11.1.1.165 0.308240
000141938 11.1.1.165 0.302510
000163674 11.1.1.166 0.304980
000195315 11.1.1.166 0.338750
001716808 11.1.1.166 0.293410
000001460 11.1.1.167 0.243260
000164418 11.1.1.167 0.289470
001716814 11.1.1.167 0.225560
000001465 11.1.1.168 0.284820
000141886 11.1.1.170 0.262510
000138242 11.1.1.172 0.390590
000138244 11.1.1.172 0.378760
000138804 11.1.1.172 0.380360
001720669 11.1.1.172 0.394850
000001399 11.1.1.173 0.319900
000032577 11.1.1.173 0.321360
000135892 11.1.1.173 0.306050
001309105 11.1.1.173 0.324330
000032543 11.1.1.173 0.352520
000032544 11.1.1.173 0.201700
000032548 11.1.1.173 0.326700
000001400 11.1.1.173 0.320580
001218743 11.1.1.173 0.316570
001158410 11.1.1.173 0.227250
000174441 11.1.1.173 0.277060
000182727 11.1.1.173 0.303110
000154424 11.1.1.173 0.271080
001218731 11.1.1.173 0.315500
000001469 11.1.1.174 0.221460
000032982 11.1.1.174 0.268960
000032997 11.1.1.174 0.221180
000033008 11.1.1.174 0.304410
000001505 11.1.1.174 0.268940
000001510 11.1.1.174 0.271820
000001517 11.1.1.174 0.257660
000139361 11.1.1.174 0.263920
000141073 11.1.1.174 0.223730
000151332 11.1.1.174 0.301560
000224980 11.1.1.174 0.280040
000990539 11.1.1.174 0.352230
001043010 11.1.1.174 0.292520
001162929 11.1.1.174 0.221820
001162203 11.1.1.174 0.262200
001162193 11.1.1.174 0.356030
001162368 11.1.1.174 0.258890
001162201 11.1.1.174 0.234420
001162365 11.1.1.174 0.256800
001221937 11.1.1.174 0.261420
000001433 11.1.1.177 0.272220
000032802 11.1.1.177 0.327000
000001434 11.1.1.177 0.254740
000032822 11.1.1.177 0.238550
000001436 11.1.1.177 0.295120
001228431 11.1.1.177 0.317980
000001644 11.1.1.179 0.292440
000035889 11.1.1.179 0.318370
000001653 11.1.1.179 0.260570
000168567 11.1.1.179 0.291920
000162814 11.1.1.179 0.223420
000332998 11.1.1.179 0.257490
000346517 11.1.1.179 0.280030
000135911 11.1.1.179 0.240790
000151485 11.1.1.179 0.286230
001030830 11.1.1.179 0.335790
000168513 11.1.1.180 0.339550
001142007 11.1.1.181 0.342140
001142008 11.1.1.181 0.360380
001281797 11.1.1.181 0.335330
000146652 11.1.1.183 0.260110
000166590 11.1.1.184 0.305280
000144235 11.1.1.185 0.262870
000185592 11.1.1.186 0.299390
000185633 11.1.1.186 0.265810
001511277 11.1.1.186 0.308050
001389199 11.1.1.188 0.325850
001389201 11.1.1.189 0.275920
001389202 11.1.1.190 0.303080
001389160 11.1.1.191 0.284320
001559089 11.1.1.191 0.301220
000001388 11.1.1.192 0.343260
000166978 11.1.1.192 0.309030
000180677 11.1.1.192 0.280340
000001389 11.1.1.192 0.317520
000406058 11.1.1.192 0.371650
000406068 11.1.1.192 0.381350
000406053 11.1.1.192 0.301980
001096119 11.1.1.192 0.386970
000032475 11.1.1.192 0.343270
000282500 11.1.1.192 0.386280
000032484 11.1.1.192 0.367050
001389153 11.1.1.193 0.370950
001559085 11.1.1.193 0.285450
001162808 11.1.1.194 0.312930
001069349 11.1.1.194 0.326990
001161765 11.1.1.194 0.406830
001389152 11.1.1.195 0.290380
001559099 11.1.1.195 0.254680
000158904 11.1.1.196 0.219500
000147515 11.1.1.196 0.279460
001221900 11.1.1.196 0.260900
001162083 11.1.1.196 0.262860
000001757 11.1.1.196 0.305580
000039200 11.1.1.196 0.305950
000154021 11.1.1.196 0.258650
000160762 11.1.1.196 0.210860
000349585 11.1.1.196 0.291750
000033531 11.1.1.197 0.365790
000001582 11.1.1.197 0.316350
001158416 11.1.1.197 0.329210
000168142 11.1.1.197 0.336630
000169173 11.1.1.199 0.383110
001221539 11.1.1.200 0.393080
001311847 11.1.1.202 0.270720
000001485 11.1.1.205 0.294250
000001504 11.1.1.205 0.324290
001139065 11.1.1.205 0.278770
001082798 11.1.1.205 0.299210
001144108 11.1.1.209 0.288480
000032425 11.1.1.212 0.300430
000032422 11.1.1.212 0.312470
000001470 11.1.1.213 0.300190
000033015 11.1.1.213 0.314760
000001471 11.1.1.213 0.287320
000001472 11.1.1.213 0.330090
000001473 11.1.1.213 0.300150
000033019 11.1.1.213 0.302630
000033021 11.1.1.213 0.293640
000001474 11.1.1.213 0.281880
000001475 11.1.1.213 0.304120
000001476 11.1.1.213 0.293550
000001478 11.1.1.213 0.252300
000001479 11.1.1.213 0.240030
000001480 11.1.1.213 0.293800
000001483 11.1.1.213 0.263120
000001540 11.1.1.213 0.262180
000001542 11.1.1.213 0.312320
000137321 11.1.1.213 0.320210
000148794 11.1.1.213 0.340640
000149960 11.1.1.213 0.301860
000164036 11.1.1.213 0.303140
000166191 11.1.1.213 0.267130
000162202 11.1.1.213 0.315880
000317985 11.1.1.213 0.346600
000033014 11.1.1.213 0.268730
000138727 11.1.1.213 0.251940
000143245 11.1.1.213 0.279440
000145437 11.1.1.213 0.268660
000145941 11.1.1.213 0.267420
000145942 11.1.1.213 0.304810
000147710 11.1.1.213 0.255080
000147715 11.1.1.213 0.252150
000149959 11.1.1.213 0.276730
000162179 11.1.1.213 0.264920
000169404 11.1.1.213 0.257950
000222562 11.1.1.213 0.235750
000317173 11.1.1.213 0.296970
000345415 11.1.1.213 0.299420
001095516 11.1.1.213 0.254570
001095518 11.1.1.213 0.276030
001140826 11.1.1.213 0.300600
001140827 11.1.1.213 0.305430
001140828 11.1.1.213 0.310460
001140829 11.1.1.213 0.297190
001140830 11.1.1.213 0.302900
001140831 11.1.1.213 0.288170
001144910 11.1.1.213 0.310480
001148030 11.1.1.213 0.258510
001173669 11.1.1.213 0.318890
001255770 11.1.1.213 0.275790
001290694 11.1.1.213 0.282440
001290696 11.1.1.213 0.279120
001299816 11.1.1.213 0.311720
001319938 11.1.1.213 0.282500
001319939 11.1.1.213 0.292750
001392297 11.1.1.213 0.346670
001392298 11.1.1.213 0.267890
001495333 11.1.1.213 0.295740
001498155 11.1.1.213 0.251830
001498156 11.1.1.213 0.322810
001670811 11.1.1.213 0.252800
001681783 11.1.1.213 0.323920
001681791 11.1.1.213 0.303720
001681787 11.1.1.213 0.324150
001712027 11.1.1.213 0.233780
001716070 11.1.1.213 0.258170
000200876 11.1.1.213 0.348260
000167643 11.1.1.213 0.244550
000351315 11.1.1.213 0.263990
001162851 11.1.1.213 0.285850
000001561 11.1.1.213 0.292610
000001546 11.1.1.213 0.297800
000001536 11.1.1.213 0.265970
000167211 11.1.1.213 0.275210
000001531 11.1.1.213 0.240880
001297289 11.1.1.213 0.205070
000139035 11.1.1.213 0.285310
001112677 11.1.1.213 0.322900
000139393 11.1.1.213 0.286400
000001490 11.1.1.213 0.209220
000001521 11.1.1.213 0.271190
000001550 11.1.1.213 0.326970
000001554 11.1.1.213 0.249620
000033187 11.1.1.213 0.314850
000001560 11.1.1.213 0.266880
000137113 11.1.1.213 0.360010
000162408 11.1.1.213 0.272490
000162302 11.1.1.213 0.296200
000164926 11.1.1.213 0.215050
000167139 11.1.1.213 0.296550
000162293 11.1.1.213 0.220760
000167215 11.1.1.213 0.216690
001112680 11.1.1.213 0.299400
000154836 11.1.1.213 0.336760
001162498 11.1.1.213 0.252460
001222054 11.1.1.213 0.233450
001221715 11.1.1.213 0.251820
001297287 11.1.1.213 0.265900
001297290 11.1.1.213 0.259440
001406736 11.1.1.213 0.255070
000185769 11.1.1.213 0.296890
000001525 11.1.1.213 0.330240
001489675 11.1.1.213 0.290170
001552084 11.1.1.213 0.220340
000001559 11.1.1.213 0.314750
000001522 11.1.1.213 0.238160
001120364 11.1.1.213 0.274180
000001481 11.1.1.213 0.288450
000033025 11.1.1.213 0.270360
000001487 11.1.1.213 0.283080
000033035 11.1.1.213 0.238210
000033040 11.1.1.213 0.303940
000001520 11.1.1.213 0.281140
000001533 11.1.1.213 0.307310
000139233 11.1.1.213 0.239690
000165294 11.1.1.213 0.305430
000166326 11.1.1.213 0.300340
000166327 11.1.1.213 0.281150
001082797 11.1.1.213 0.298650
000139234 11.1.1.213 0.313480
001498070 11.1.1.213 0.328600
000165302 11.1.1.213 0.207650
001219037 11.1.1.213 0.278770
001230093 11.1.1.213 0.277070
000001534 11.1.1.213 0.323320
000033176 11.1.1.213 0.330750
000001486 11.1.1.213 0.247910
000001549 11.1.1.213 0.271210
000001552 11.1.1.213 0.302330
000167217 11.1.1.213 0.282580
001139337 11.1.1.213 0.305690
001349187 11.1.1.213 0.299490
000001489 11.1.1.213 0.311920
000001545 11.1.1.213 0.348750
000140544 11.1.1.213 0.221610
000162103 11.1.1.213 0.245610
001082796 11.1.1.213 0.277560
001107783 11.1.1.213 0.323330
001120363 11.1.1.213 0.292060
001220396 11.1.1.213 0.236840
001406737 11.1.1.213 0.342530
001552083 11.1.1.213 0.257090
001552097 11.1.1.213 0.302100
000001532 11.1.1.213 0.295530
001552093 11.1.1.213 0.269490
000001484 11.1.1.213 0.300770
000001556 11.1.1.213 0.294670
000165287 11.1.1.213 0.278070
000001523 11.1.1.213 0.328550
000001527 11.1.1.213 0.291590
000001551 11.1.1.213 0.324780
000165291 11.1.1.213 0.277100
000167210 11.1.1.213 0.340980
000162921 11.1.1.213 0.297350
001220397 11.1.1.213 0.265230
000139235 11.1.1.213 0.277640
001349186 11.1.1.213 0.277750
000001547 11.1.1.213 0.255170
001481828 11.1.1.213 0.312970
000160946 11.1.1.213 0.294560
000001512 11.1.1.213 0.276090
000163391 11.1.1.213 0.289320
000001535 11.1.1.213 0.255660
000001528 11.1.1.213 0.340750
000167141 11.1.1.213 0.369080
001220395 11.1.1.213 0.240080
000001482 11.1.1.213 0.281470
000001553 11.1.1.213 0.254190
000001558 11.1.1.213 0.312450
000165651 11.1.1.213 0.285960
001406738 11.1.1.213 0.308000
000339660 11.1.1.213 0.281450
000001548 11.1.1.213 0.286910
000001519 11.1.1.213 0.301530
000399638 11.1.1.213 0.345990
001220453 11.1.1.216 0.307920
001162548 11.1.1.216 0.315020
001081460 11.1.1.219 0.344650
001396996 11.1.1.219 0.352470
001400447 11.1.1.219 0.310080
001069558 11.1.1.222 0.266660
001161763 11.1.1.222 0.324700
001069350 11.1.1.222 0.332770
001389156 11.1.1.223 0.303960
001559086 11.1.1.223 0.308780
000169171 11.1.1.226 0.338160
001311845 11.1.1.227 0.333060
001069560 11.1.1.229 0.289490
001069352 11.1.1.229 0.312010
001137926 11.1.1.229 0.283470
001169393 11.1.1.231 0.311510
001290945 11.1.1.231 0.258310
000259973 11.1.1.233 0.243450
001098735 11.1.1.233 0.220650
000001408 11.1.1.233 0.302680
001163997 11.1.1.233 0.263960
000032933 11.1.1.233 0.278720
001030235 11.1.1.233 0.273940
001125436 11.1.1.233 0.308240
000032934 11.1.1.233 0.283450
000001463 11.1.1.233 0.289780
001164410 11.1.1.233 0.315990
001320144 11.1.1.233 0.291360
001423562 11.1.1.233 0.283300
001221741 11.1.1.233 0.246230
001608398 11.1.1.233 0.299510
000001462 11.1.1.233 0.295770
000143680 11.1.1.237 0.353430
000355422 11.1.1.237 0.269770
000001677 11.1.1.237 0.280370
001409666 11.1.1.237 0.245850
001222163 11.1.1.237 0.320240
000256418 11.1.1.237 0.253060
000386465 11.1.1.237 0.203460
000374252 11.1.1.238 0.318250
001105681 11.1.1.238 0.272570
000001764 11.1.1.238 0.285230
001162082 11.1.1.238 0.284170
001163639 11.1.1.240 0.223690
001314075 11.1.1.240 0.256720
000001656 11.1.1.243 0.371920
000001661 11.1.1.243 0.318590
000161662 11.1.1.243 0.327820
000164224 11.1.1.243 0.283870
000166607 11.1.1.243 0.321150
000334280 11.1.1.243 0.296920
000223519 11.1.1.243 0.308260
001146649 11.1.1.243 0.247870
001283053 11.1.1.243 0.258600
001393950 11.1.1.243 0.233410
001692160 11.1.1.243 0.321050
000436272 11.1.1.243 0.251920
000001654 11.1.1.243 0.328430
000035967 11.1.1.243 0.263210
000035976 11.1.1.243 0.268400
000148473 11.1.1.243 0.299990
000429393 11.1.1.243 0.272250
001293186 11.1.1.243 0.268410
000036005 11.1.1.243 0.304390
000001658 11.1.1.243 0.252990
000001659 11.1.1.243 0.352700
000142395 11.1.1.243 0.209990
000165201 11.1.1.243 0.355200
000166291 11.1.1.243 0.355130
000162182 11.1.1.243 0.262170
001123789 11.1.1.243 0.317680
001222270 11.1.1.243 0.345260
000164798 11.1.1.243 0.319610
001393951 11.1.1.243 0.258520
000001657 11.1.1.243 0.335530
001481297 11.1.1.243 0.335260
001123790 11.1.1.243 0.210850
000001645 11.1.1.243 0.307890
000162470 11.1.1.243 0.311530
000164226 11.1.1.243 0.297950
000151822 11.1.1.250 0.250530
000160775 11.1.1.250 0.249300
001113274 11.1.1.250 0.266830
000001704 11.1.1.251 0.264520
000001709 11.1.1.251 0.324950
000162183 11.1.1.251 0.289580
000035988 11.1.1.251 0.298110
001681665 11.1.1.251 0.299990
001221651 11.1.1.251 0.332880
001552074 11.1.1.251 0.251300
000144832 11.1.1.251 0.315520
000162204 11.1.1.251 0.294110
000039206 11.1.1.251 0.235460
000001723 11.1.1.251 0.270860
000142561 11.1.1.251 0.245200
001221881 11.1.1.251 0.325480
001480931 11.1.1.251 0.323840
001163913 11.1.1.251 0.211020
001282897 11.1.1.251 0.301110
001221882 11.1.1.251 0.235340
001400804 11.1.1.251 0.311950
001162475 11.1.1.251 0.273890
001162816 11.1.1.251 0.278480
000141191 11.1.1.251 0.302810
001678260 11.1.1.251 0.272180
000144814 11.1.1.251 0.351300
000140346 11.1.1.251 0.307580
000001729 11.1.1.251 0.268050
000001710 11.1.1.251 0.270840
000039030 11.1.1.251 0.288170
000142562 11.1.1.251 0.274740
001545210 11.1.1.251 0.323040
000292573 11.1.1.251 0.252340
001388919 11.1.1.251 0.262840
000001758 11.1.1.251 0.287480
000032406 11.1.1.252 0.351430
001566319 11.1.1.252 0.344640
001566332 11.1.1.252 0.329310
001097239 11.1.1.255 0.292930
000033099 11.1.1.257 0.307430
001347904 11.1.1.257 0.251400
001141266 11.1.1.262 0.291470
000001397 11.1.1.263 0.337740
000001605 11.1.1.278 0.339130
000224021 11.1.1.284 0.317710
000223775 11.1.1.285 0.283840
000001571 11.1.1.289 0.297330
000232413 11.1.1.291 0.241830
001220399 11.1.1.291 0.294540
000001543 11.1.1.291 0.276510
001162594 11.1.1.297 0.345530
000356551 11.1.1.299 0.293980
000001508 11.1.1.299 0.285310
000033140 11.1.1.299 0.288780
001220398 11.1.1.299 0.299470
001347903 11.1.1.299 0.224420
000001492 11.1.1.299 0.296090
001162070 11.1.1.299 0.309560
000166864 11.1.1.299 0.363610
001218640 11.1.1.299 0.268400
000001498 11.1.1.299 0.358560
001716049 11.1.1.299 0.329990
000001555 11.1.1.299 0.254150
001297288 11.1.1.299 0.313540
001513131 11.1.1.299 0.296580
001390753 11.1.1.299 0.290880
000001500 11.1.1.299 0.317170
001163813 11.1.1.299 0.333270
000001494 11.1.1.299 0.286200
000033080 11.1.1.299 0.377680
000001496 11.1.1.299 0.312140
000033107 11.1.1.299 0.307230
000033108 11.1.1.299 0.337040
000001524 11.1.1.299 0.376960
000001537 11.1.1.299 0.227080
000136928 11.1.1.299 0.294500
000195967 11.1.1.299 0.296020
000033096 11.1.1.299 0.254920
000001516 11.1.1.299 0.287430
000147712 11.1.1.299 0.303020
000222978 11.1.1.299 0.279740
001162547 11.1.1.299 0.297810
001162493 11.1.1.299 0.322170
001218637 11.1.1.299 0.217690
001222082 11.1.1.299 0.267820
001283732 11.1.1.299 0.272830
000033102 11.1.1.299 0.307250
001162121 11.1.1.299 0.295200
001162688 11.1.1.299 0.214190
001162495 11.1.1.299 0.240740
001218608 11.1.1.299 0.302020
001218693 11.1.1.299 0.334130
001218708 11.1.1.299 0.337420
001218694 11.1.1.299 0.301170
001284144 11.1.1.299 0.419490
001347902 11.1.1.299 0.172130
000001502 11.1.1.299 0.280280
000168813 11.1.1.299 0.334390
000001514 11.1.1.299 0.291940
001687246 11.1.1.299 0.359640
000036700 11.1.1.300 0.298490
000036701 11.1.1.300 0.294570
000036702 11.1.1.300 0.273320
000036704 11.1.1.300 0.264310
000036713 11.1.1.300 0.262560
000036723 11.1.1.300 0.282100
000036770 11.1.1.300 0.262930
000001675 11.1.1.300 0.253940
000037640 11.1.1.300 0.271440
000037642 11.1.1.300 0.249380
000037646 11.1.1.300 0.265420
000037656 11.1.1.300 0.205240
000037667 11.1.1.300 0.260120
000037687 11.1.1.300 0.240890
000037758 11.1.1.300 0.286240
000001679 11.1.1.300 0.271510
000001680 11.1.1.300 0.215370
000001682 11.1.1.300 0.233920
000037809 11.1.1.300 0.227780
000001690 11.1.1.300 0.275910
000038737 11.1.1.300 0.267580
000142629 11.1.1.300 0.299970
000145859 11.1.1.300 0.285460
000164109 11.1.1.300 0.230500
000169145 11.1.1.300 0.263730
000168979 11.1.1.300 0.247610
000160619 11.1.1.300 0.389770
000339590 11.1.1.300 0.281580
000437266 11.1.1.300 0.300180
000037675 11.1.1.300 0.265200
000037857 11.1.1.300 0.233540
000151619 11.1.1.300 0.247490
000154934 11.1.1.300 0.340090
000169956 11.1.1.300 0.238780
000259837 11.1.1.300 0.269240
000359563 11.1.1.300 0.262670
000393287 11.1.1.300 0.258180
000212096 11.1.1.300 0.282910
001030727 11.1.1.300 0.296100
001030508 11.1.1.300 0.252700
001030730 11.1.1.300 0.262120
001063772 11.1.1.300 0.221240
001067531 11.1.1.300 0.279760
001086472 11.1.1.300 0.252160
001095673 11.1.1.300 0.265690
001097183 11.1.1.300 0.223800
001097184 11.1.1.300 0.260110
001108656 11.1.1.300 0.276280
001113217 11.1.1.300 0.261560
001137677 11.1.1.300 0.258810
001142895 11.1.1.300 0.218650
001142876 11.1.1.300 0.274390
001162728 11.1.1.300 0.282100
001163969 11.1.1.300 0.292930
001163929 11.1.1.300 0.256460
001162465 11.1.1.300 0.247380
001219208 11.1.1.300 0.238710
001219242 11.1.1.300 0.282720
001221371 11.1.1.300 0.211840
001299687 11.1.1.300 0.257290
001300186 11.1.1.300 0.253360
001411428 11.1.1.300 0.254200
001411433 11.1.1.300 0.269480
001545103 11.1.1.300 0.235190
001566623 11.1.1.300 0.260650
000372127 11.1.1.300 0.251360
000037706 11.1.1.300 0.259060
000037759 11.1.1.300 0.267120
000135716 11.1.1.300 0.281080
000368263 11.1.1.300 0.271060
000169955 11.1.1.300 0.279650
001030377 11.1.1.300 0.255620
001409668 11.1.1.300 0.310270
000464542 11.1.1.300 0.243000
000001696 11.1.1.300 0.242960
001222170 11.1.1.300 0.288890
000001698 11.1.1.300 0.315380
001722715 11.1.1.300 0.347080
000001732 11.1.1.301 0.279260
001097174 11.1.1.301 0.312130
001097178 11.1.1.301 0.312420
000001734 11.1.1.301 0.367510
000140629 11.1.1.301 0.269460
001221840 11.1.1.301 0.362080
001405195 11.1.1.301 0.225650
001097176 11.1.1.301 0.311420
000166299 11.1.1.301 0.348290
001148142 11.1.1.301 0.339910
000001739 11.1.1.301 0.228010
000137519 11.1.1.301 0.337900
001406327 11.1.1.301 0.238830
001063070 11.1.1.304 0.265340
001220823 11.1.1.304 0.211480
001110841 11.1.1.304 0.236520
001393463 11.1.1.304 0.261920
001498193 11.1.1.304 0.223670
001406533 11.1.1.307 0.419440
001409405 11.1.1.307 0.413280
001412422 11.1.1.308 0.341250
000001598 11.1.1.309 0.345960
001487345 11.1.1.317 0.264970
001487344 11.1.1.318 0.275540
001487343 11.1.1.319 0.294030
001487355 11.1.1.320 0.277140
000001422 11.1.1.327 0.274570
000141460 11.1.1.327 0.350490
000224858 11.1.1.327 0.351180
000295247 11.1.1.327 0.315190
000993117 11.1.1.327 0.307020
001647278 11.1.1.327 0.234180
000185207 11.1.1.328 0.219070
000137316 11.1.1.329 0.272570
000194147 11.1.1.329 0.227240
001684089 11.1.1.329 0.243700
001002455 11.1.1.330 0.338350
001565224 11.1.1.330 0.281050
001030966 11.1.1.331 0.309100
001031025 11.1.1.332 0.292580
001570034 11.1.1.332 0.286600
001584871 11.1.1.332 0.401030
001685281 11.1.1.332 0.285490
000974677 11.1.1.333 0.289060
001144829 11.1.1.333 0.284810
001162837 11.1.1.333 0.276640
001514717 11.1.1.333 0.240750
001291977 11.1.1.334 0.271410
001296398 11.1.1.334 0.254130
001299151 11.1.1.334 0.253390
000165153 11.1.1.335 0.303770
000001771 11.1.1.335 0.273860
001005431 11.1.1.335 0.298720
001116936 11.1.1.335 0.328120
001139050 11.1.1.335 0.285980
001407024 11.1.1.335 0.280650
001144732 11.1.1.336 0.273690
001281340 11.1.1.336 0.295960
000001411 11.1.1.337 0.269250
001147799 11.1.1.338 0.257110
001280980 11.1.1.338 0.284660
001282275 11.1.1.338 0.232220
001284991 11.1.1.338 0.303680
000146653 11.1.1.339 0.273380
000383984 11.1.1.339 0.302280
001162476 11.1.1.339 0.307040
001163810 11.1.1.339 0.263710
000185354 11.1.1.340 0.305470
001137620 11.1.1.340 0.319630
001162284 11.1.1.340 0.316920
000001464 11.1.1.342 0.309170
000365853 11.1.1.342 0.338360
001031131 11.1.1.342 0.297880
001167613 11.1.1.342 0.298020
001390683 11.1.1.342 0.286360
001721553 11.1.1.342 0.313070
000146284 11.1.1.343 0.261340
001031063 11.1.1.344 0.283420
001307870 11.1.1.344 0.219390
001345443 11.1.1.344 0.246230
001280979 11.1.1.345 0.256620
001282268 11.1.1.345 0.312530
001282274 11.1.1.345 0.332000
001298562 11.1.1.345 0.301210
001290579 11.1.1.359 0.320230
000146338 11.1.1.359 0.401570
001290581 11.1.1.359 0.338520
001137614 11.1.1.360 0.298530
001162282 11.1.1.360 0.267770
000185355 11.1.1.360 0.258990
001097258 11.1.1.362 0.340380
000184963 11.1.1.364 0.272280
001113682 11.1.1.365 0.226020
001145713 11.1.1.366 0.248890
001560731 11.1.1.366 0.277710
000145360 11.1.1.367 0.291680
000430520 11.1.1.367 0.230080
000001413 11.1.1.367 0.251080
000001539 11.1.1.368 0.249040
000170118 11.1.1.368 0.323990
000339659 11.1.1.368 0.256730
000001488 11.1.1.368 0.244270
001174160 11.1.1.368 0.331380
001222028 11.1.1.368 0.333790
000001557 11.1.1.368 0.230750
001070874 11.1.1.369 0.338860
001310951 11.1.1.370 0.235590
000140204 11.1.1.370 0.339210
000360239 11.1.1.370 0.316710
000361759 11.1.1.370 0.266660
001163738 11.1.1.370 0.335110
001674023 11.1.1.370 0.326210
001240469 11.1.1.371 0.287230
001121973 11.1.1.372 0.301500
001121974 11.1.1.372 0.338900
000001529 11.1.1.373 0.272490
000001526 11.1.1.373 0.263740
000991112 11.1.1.373 0.211840
000162283 11.1.1.373 0.297010
000001530 11.1.1.373 0.310540
000185768 11.1.1.373 0.225490
001221716 11.1.1.373 0.326070
001163734 11.1.1.373 0.285700
001070873 11.1.1.374 0.242960
001144796 11.1.1.375 0.239530
001063835 11.1.1.376 0.319770
001144826 11.1.1.377 0.327540
001283511 11.1.1.378 0.292540
001162737 11.1.1.379 0.238610
001148130 11.1.1.380 0.422130
000184956 11.1.1.381 0.265220
001145712 11.1.1.382 0.243680
000001590 11.1.1.383 0.266800
000359423 11.1.1.384 0.299020
001095157 11.1.1.385 0.263220
000184962 11.1.1.387 0.310110
000185192 11.1.1.392 0.297030
000146336 11.1.1.394 0.228010
001497985 11.1.1.394 0.288790
000223974 11.1.1.396 0.376890
001145714 11.1.1.397 0.263380
001162285 11.1.1.399 0.268310
000185356 11.1.1.399 0.319640
001113681 11.1.1.400 0.234430
001148147 11.1.1.401 0.237990
000134243 11.1.1.402 0.294620
001221458 11.1.1.402 0.311660
000185725 11.1.1.402 0.280810
001549431 11.1.1.402 0.215540
001346837 11.1.1.402 0.247470
001070883 11.1.1.403 0.246070
001088523 11.1.1.730 0.356940
000145751 11.1.1.731 0.307580
000148635 11.1.1.731 0.259090
000139280 11.1.1.732 0.312090
000386470 11.1.1.732 0.283210
001220101 11.1.1.732 0.289450
001162343 11.1.1.732 0.243610
001220703 11.1.1.732 0.219150
001221633 11.1.1.732 0.299810
000403785 11.1.1.733 0.351990
000153656 11.1.1.734 0.335500
001501393 11.1.1.735 0.312020
000001468 11.1.1.737 0.305480
000032965 11.1.1.737 0.275930
000032952 11.1.1.737 0.389410
000032958 11.1.1.737 0.291540
001162933 11.1.1.737 0.315750
000032972 11.1.1.737 0.213100
001721625 11.1.1.737 0.349430
001088604 11.1.1.738 0.279360
000201038 11.1.1.739 0.344220
001145685 11.1.1.740 0.298680
001346836 11.1.1.741 0.301890
001549430 11.1.1.741 0.234140
001381800 11.1.1.741 0.219550
001397363 11.1.1.743 0.276230
001559083 11.1.1.743 0.285030
001569515 11.1.1.743 0.277800
000356550 11.1.1.745 0.290710
000356548 11.1.1.745 0.302660
001218641 11.1.1.745 0.317080
000001538 11.1.1.746 0.339270
001163812 11.1.1.746 0.309650
001283731 11.1.1.746 0.258510
000224808 11.1.1.748 0.328390
000137971 11.1.1.750 0.357670
001219865 11.1.1.751 0.317720
000152750 11.1.1.751 0.333930
000153078 11.1.1.752 0.384640
001171322 11.1.1.753 0.274990
001107293 11.1.1.754 0.345060
000145325 11.1.1.755 0.271080
001162120 11.1.1.756 0.266800
000327604 11.1.1.758 0.282710
001162202 11.1.1.759 0.360980
001086867 11.1.1.759 0.309750
000990538 11.1.1.759 0.372090
001130390 11.1.1.759 0.315060
001162188 11.1.1.760 0.284570
001162549 11.1.1.761 0.299650
000324546 11.1.1.761 0.187480
001284145 11.1.1.762 0.305180
001712057 11.1.1.762 0.333470
001162550 11.1.1.763 0.275260
001162560 11.1.1.763 0.203200
001137621 11.1.1.764 0.320710
000034807 11.1.1.765 0.332460
000034818 11.1.1.765 0.351980
000034844 11.1.1.765 0.264230
000034845 11.1.1.765 0.285680
000034855 11.1.1.765 0.274940
000034991 11.1.1.765 0.334020
000035043 11.1.1.765 0.350170
000035352 11.1.1.765 0.324990
000001629 11.1.1.765 0.246150
000147105 11.1.1.765 0.307610
000157975 11.1.1.765 0.295320
000159132 11.1.1.765 0.327650
000162770 11.1.1.765 0.347870
000224867 11.1.1.765 0.328090
000035404 11.1.1.765 0.240450
000035444 11.1.1.765 0.331960
000035445 11.1.1.765 0.342290
000035487 11.1.1.765 0.340840
000035665 11.1.1.765 0.288230
000138150 11.1.1.765 0.296170
000138170 11.1.1.765 0.305310
000139371 11.1.1.765 0.284940
000144237 11.1.1.765 0.304910
000154824 11.1.1.765 0.291290
000151160 11.1.1.765 0.306790
000148623 11.1.1.765 0.276410
000156900 11.1.1.765 0.328570
000170127 11.1.1.765 0.369270
000167051 11.1.1.765 0.326990
000166009 11.1.1.765 0.342380
000167297 11.1.1.765 0.305600
000169667 11.1.1.765 0.297600
000165901 11.1.1.765 0.316150
000181564 11.1.1.765 0.318300
000181854 11.1.1.765 0.299050
000223617 11.1.1.765 0.250610
000222816 11.1.1.765 0.339030
000297490 11.1.1.765 0.303390
000279094 11.1.1.765 0.329360
000337569 11.1.1.765 0.240010
000337571 11.1.1.765 0.305360
000034837 11.1.1.765 0.307930
000034911 11.1.1.765 0.355690
000034922 11.1.1.765 0.319570
000034926 11.1.1.765 0.308290
000034946 11.1.1.765 0.310540
000034954 11.1.1.765 0.303410
000034984 11.1.1.765 0.360720
000035004 11.1.1.765 0.354060
000035006 11.1.1.765 0.329990
000035011 11.1.1.765 0.279570
000035042 11.1.1.765 0.325800
000035122 11.1.1.765 0.328350
000035134 11.1.1.765 0.345320
000035148 11.1.1.765 0.313750
000035169 11.1.1.765 0.283770
000035174 11.1.1.765 0.332560
000035204 11.1.1.765 0.309380
000035309 11.1.1.765 0.300920
000035280 11.1.1.765 0.301310
000035242 11.1.1.765 0.279640
000035249 11.1.1.765 0.299120
000035260 11.1.1.765 0.307250
000035311 11.1.1.765 0.302130
000139316 11.1.1.765 0.297780
000034885 11.1.1.765 0.301020
000157358 11.1.1.765 0.308070
000035162 11.1.1.765 0.251530
000035298 11.1.1.765 0.256860
000034829 11.1.1.765 0.287240
000383310 11.1.1.765 0.280330
000138011 11.1.1.765 0.295190
000154387 11.1.1.765 0.343460
000154498 11.1.1.765 0.285980
000157041 11.1.1.765 0.333970
000159727 11.1.1.765 0.316400
000182421 11.1.1.765 0.315980
000260113 11.1.1.765 0.311990
000337869 11.1.1.765 0.255010
000412152 11.1.1.765 0.291520
000869247 11.1.1.765 0.298000
000869540 11.1.1.765 0.336440
000990516 11.1.1.765 0.343790
000987225 11.1.1.765 0.305110
000990358 11.1.1.765 0.274050
000035044 11.1.1.765 0.342150
000166562 11.1.1.765 0.291830
000035170 11.1.1.765 0.264150
001064752 11.1.1.765 0.297160
001094855 11.1.1.765 0.301920
001107113 11.1.1.765 0.283940
001106985 11.1.1.765 0.310640
001108783 11.1.1.765 0.289600
001123328 11.1.1.765 0.300060
001124821 11.1.1.765 0.299900
001124666 11.1.1.765 0.359210
001138051 11.1.1.765 0.292830
001145527 11.1.1.765 0.302780
001145528 11.1.1.765 0.297390
001146186 11.1.1.765 0.276630
001148011 11.1.1.765 0.274500
001297571 11.1.1.765 0.252470
001296878 11.1.1.765 0.281500
001300264 11.1.1.765 0.307340
001405109 11.1.1.765 0.302590
001481496 11.1.1.765 0.272240
001482684 11.1.1.765 0.301150
001489984 11.1.1.765 0.326300
001489999 11.1.1.765 0.326840
001489904 11.1.1.765 0.325900
001489681 11.1.1.765 0.367310
001492288 11.1.1.765 0.312530
001492310 11.1.1.765 0.297680
001492298 11.1.1.765 0.328590
001495417 11.1.1.765 0.317190
001501349 11.1.1.765 0.281250
001501357 11.1.1.765 0.334150
001674748 11.1.1.765 0.311580
001681160 11.1.1.765 0.336930
001688018 11.1.1.765 0.271500
001687315 11.1.1.765 0.254900
001692512 11.1.1.765 0.370640
001719276 11.1.1.765 0.297800
001557574 11.1.1.765 0.287130
001557731 11.1.1.765 0.320260
001568738 11.1.1.765 0.321080
001568768 11.1.1.765 0.259720
001726331 11.1.1.765 0.225950
001557557 11.1.1.765 0.335960
000034816 11.1.1.765 0.352270
000034831 11.1.1.765 0.357090
000034833 11.1.1.765 0.340840
000034838 11.1.1.765 0.312870
000034842 11.1.1.765 0.293280
000034866 11.1.1.765 0.320600
000034925 11.1.1.765 0.343040
000035023 11.1.1.765 0.297850
000035063 11.1.1.765 0.291930
000035064 11.1.1.765 0.335410
000035077 11.1.1.765 0.337150
000035083 11.1.1.765 0.352150
000035142 11.1.1.765 0.329610
000035220 11.1.1.765 0.323450
000035264 11.1.1.765 0.275130
000035291 11.1.1.765 0.312560
000035385 11.1.1.765 0.282050
000035421 11.1.1.765 0.367600
000035466 11.1.1.765 0.295560
000035479 11.1.1.765 0.310430
000035512 11.1.1.765 0.294250
000035609 11.1.1.765 0.307700
000035622 11.1.1.765 0.327910
000035655 11.1.1.765 0.293350
000035712 11.1.1.765 0.297780
000140936 11.1.1.765 0.304050
000160287 11.1.1.765 0.334700
000158281 11.1.1.765 0.340730
000157399 11.1.1.765 0.294410
000168556 11.1.1.765 0.324100
000156902 11.1.1.765 0.297690
000298100 11.1.1.765 0.313690
000298701 11.1.1.765 0.334020
000298096 11.1.1.765 0.273750
000300846 11.1.1.765 0.352260
000314238 11.1.1.765 0.316700
000320822 11.1.1.765 0.335400
000035370 11.1.1.765 0.295990
000035376 11.1.1.765 0.288560
000035381 11.1.1.765 0.311770
000035388 11.1.1.765 0.278390
000035390 11.1.1.765 0.325580
000035396 11.1.1.765 0.293240
000035397 11.1.1.765 0.297950
000035405 11.1.1.765 0.295830
000035415 11.1.1.765 0.288310
000035420 11.1.1.765 0.289630
000035422 11.1.1.765 0.291700
000035437 11.1.1.765 0.303850
000035442 11.1.1.765 0.297750
000035458 11.1.1.765 0.316390
000035477 11.1.1.765 0.303270
000035490 11.1.1.765 0.312690
000035497 11.1.1.765 0.308880
000035500 11.1.1.765 0.302400
000035509 11.1.1.765 0.253580
000035510 11.1.1.765 0.276210
000035527 11.1.1.765 0.311780
000035531 11.1.1.765 0.288450
000035539 11.1.1.765 0.256260
000035547 11.1.1.765 0.310840
000035557 11.1.1.765 0.257100
000035562 11.1.1.765 0.329000
000035570 11.1.1.765 0.288190
000035571 11.1.1.765 0.323060
000035581 11.1.1.765 0.313680
000035600 11.1.1.765 0.311800
000134821 11.1.1.765 0.317730
000133833 11.1.1.765 0.303520
000141789 11.1.1.765 0.342240
000134824 11.1.1.765 0.276810
000138340 11.1.1.765 0.291540
000142622 11.1.1.765 0.300460
000135519 11.1.1.765 0.288160
000134629 11.1.1.765 0.287320
000139355 11.1.1.765 0.287890
000145223 11.1.1.765 0.296470
000134723 11.1.1.765 0.292390
000138456 11.1.1.765 0.339120
000137413 11.1.1.765 0.275230
000144194 11.1.1.765 0.298210
000137385 11.1.1.765 0.287100
000138508 11.1.1.765 0.257770
000138625 11.1.1.765 0.306410
000143942 11.1.1.765 0.257720
000145600 11.1.1.765 0.299620
000142838 11.1.1.765 0.261180
000139811 11.1.1.765 0.300870
000139630 11.1.1.765 0.289950
000140033 11.1.1.765 0.312920
000139399 11.1.1.765 0.322830
000141555 11.1.1.765 0.292980
000134005 11.1.1.765 0.304390
000137379 11.1.1.765 0.318060
000141154 11.1.1.765 0.294880
000134661 11.1.1.765 0.294490
000153085 11.1.1.765 0.348810
000151773 11.1.1.765 0.288050
000154740 11.1.1.765 0.325650
000147369 11.1.1.765 0.307130
000149337 11.1.1.765 0.310890
000152680 11.1.1.765 0.299360
000153846 11.1.1.765 0.317610
000151979 11.1.1.765 0.340770
000154914 11.1.1.765 0.322630
000154744 11.1.1.765 0.337630
000147513 11.1.1.765 0.300080
000152180 11.1.1.765 0.287270
000154494 11.1.1.765 0.294470
000150212 11.1.1.765 0.292090
000148400 11.1.1.765 0.336350
000164628 11.1.1.765 0.291340
000165559 11.1.1.765 0.353640
000161984 11.1.1.765 0.352780
000169267 11.1.1.765 0.336150
000161144 11.1.1.765 0.325660
000168637 11.1.1.765 0.322100
000156745 11.1.1.765 0.325560
000157669 11.1.1.765 0.311790
000167305 11.1.1.765 0.299080
000158532 11.1.1.765 0.293180
000160298 11.1.1.765 0.317060
000166713 11.1.1.765 0.300460
000164105 11.1.1.765 0.292590
000166215 11.1.1.765 0.293850
000166797 11.1.1.765 0.285300
000183206 11.1.1.765 0.328280
000182095 11.1.1.765 0.272610
000182751 11.1.1.765 0.298250
000181257 11.1.1.765 0.323710
000180915 11.1.1.765 0.297790
000220984 11.1.1.765 0.351480
000223475 11.1.1.765 0.321600
000222857 11.1.1.765 0.297300
000222460 11.1.1.765 0.279210
000260144 11.1.1.765 0.311140
000295124 11.1.1.765 0.321630
000332465 11.1.1.765 0.244920
000317015 11.1.1.765 0.289620
000331524 11.1.1.765 0.300760
000354700 11.1.1.765 0.340910
000331679 11.1.1.765 0.273840
000868905 11.1.1.765 0.277420
000869198 11.1.1.765 0.322050
000868969 11.1.1.765 0.238250
000867668 11.1.1.765 0.273570
001005136 11.1.1.765 0.329510
000034809 11.1.1.765 0.340030
000034814 11.1.1.765 0.269800
000034819 11.1.1.765 0.322670
000034824 11.1.1.765 0.287070
000034828 11.1.1.765 0.329240
000034839 11.1.1.765 0.340830
000034850 11.1.1.765 0.321440
000034863 11.1.1.765 0.337730
000953199 11.1.1.765 0.334060
000034875 11.1.1.765 0.369800
000034876 11.1.1.765 0.280670
000034880 11.1.1.765 0.336520
000034889 11.1.1.765 0.299830
000034891 11.1.1.765 0.261060
000034892 11.1.1.765 0.345380
000034896 11.1.1.765 0.305130
000034901 11.1.1.765 0.297440
000035051 11.1.1.765 0.331540
000034912 11.1.1.765 0.318140
000034915 11.1.1.765 0.307810
000034918 11.1.1.765 0.331070
000035090 11.1.1.765 0.318410
000034928 11.1.1.765 0.346940
000034929 11.1.1.765 0.311610
000034978 11.1.1.765 0.341910
000034970 11.1.1.765 0.356410
000034934 11.1.1.765 0.310080
000034942 11.1.1.765 0.333500
000034949 11.1.1.765 0.294100
000034955 11.1.1.765 0.313580
000034967 11.1.1.765 0.302750
000035019 11.1.1.765 0.353010
000184329 11.1.1.765 0.323630
000437263 11.1.1.765 0.345800
000437292 11.1.1.765 0.332280
000035108 11.1.1.765 0.350380
000034869 11.1.1.765 0.340230
000034985 11.1.1.765 0.300230
000034986 11.1.1.765 0.334680
000035001 11.1.1.765 0.319050
000318215 11.1.1.765 0.344660
000035018 11.1.1.765 0.270830
000035117 11.1.1.765 0.289360
000035017 11.1.1.765 0.301210
000034808 11.1.1.765 0.339160
000035029 11.1.1.765 0.342900
000035031 11.1.1.765 0.357890
000035039 11.1.1.765 0.355170
000034859 11.1.1.765 0.344870
000035146 11.1.1.765 0.336440
000035046 11.1.1.765 0.338890
000035048 11.1.1.765 0.333410
000035071 11.1.1.765 0.353380
000034980 11.1.1.765 0.336460
000035010 11.1.1.765 0.389550
000034969 11.1.1.765 0.324430
000034924 11.1.1.765 0.290380
000034810 11.1.1.765 0.346010
000035120 11.1.1.765 0.351650
000034947 11.1.1.765 0.349800
000034933 11.1.1.765 0.314770
000149444 11.1.1.765 0.325360
000347430 11.1.1.765 0.330630
000149179 11.1.1.765 0.311660
000035182 11.1.1.765 0.311150
000035035 11.1.1.765 0.308940
000151412 11.1.1.765 0.349150
000035185 11.1.1.765 0.344340
000035050 11.1.1.765 0.345820
000035092 11.1.1.765 0.292260
000035102 11.1.1.765 0.303320
000035109 11.1.1.765 0.306340
000035137 11.1.1.765 0.349860
000035138 11.1.1.765 0.307020
000035123 11.1.1.765 0.276190
000035062 11.1.1.765 0.338510
000035156 11.1.1.765 0.363830
000035159 11.1.1.765 0.344980
000035167 11.1.1.765 0.298930
000035176 11.1.1.765 0.330880
000035190 11.1.1.765 0.363440
000035191 11.1.1.765 0.354080
000035194 11.1.1.765 0.300450
000001628 11.1.1.765 0.292200
000152787 11.1.1.765 0.262820
000035234 11.1.1.765 0.292640
000035247 11.1.1.765 0.325670
000035251 11.1.1.765 0.282990
000035273 11.1.1.765 0.280800
000035274 11.1.1.765 0.330090
000035279 11.1.1.765 0.365100
000035292 11.1.1.765 0.311630
000035304 11.1.1.765 0.303130
000035313 11.1.1.765 0.320450
000035317 11.1.1.765 0.317560
000035364 11.1.1.765 0.323820
000223498 11.1.1.765 0.253410
000035283 11.1.1.765 0.323730
000035337 11.1.1.765 0.301060
000035339 11.1.1.765 0.322400
000035345 11.1.1.765 0.325120
000035354 11.1.1.765 0.278160
000035358 11.1.1.765 0.273470
000351945 11.1.1.765 0.285340
000141498 11.1.1.765 0.318140
000144192 11.1.1.765 0.312310
001007442 11.1.1.765 0.296120
000968422 11.1.1.765 0.337010
000141360 11.1.1.765 0.289710
000141237 11.1.1.765 0.357980
000134828 11.1.1.765 0.312570
000145263 11.1.1.765 0.301880
000135296 11.1.1.765 0.344470
000141871 11.1.1.765 0.304020
000034851 11.1.1.765 0.315180
000235696 11.1.1.765 0.325970
000169451 11.1.1.765 0.315620
000135669 11.1.1.765 0.321760
000035022 11.1.1.765 0.341490
000135526 11.1.1.765 0.328790
000141419 11.1.1.765 0.350110
000141867 11.1.1.765 0.355670
000143937 11.1.1.765 0.303940
000140382 11.1.1.765 0.330950
000136568 11.1.1.765 0.312230
000139796 11.1.1.765 0.374420
000139842 11.1.1.765 0.329390
000142808 11.1.1.765 0.318310
000145915 11.1.1.765 0.314190
000136051 11.1.1.765 0.351870
000035145 11.1.1.765 0.348850
000141421 11.1.1.765 0.279100
000141814 11.1.1.765 0.326970
000285797 11.1.1.765 0.325700
000157613 11.1.1.765 0.333950
000035085 11.1.1.765 0.362800
000333291 11.1.1.765 0.284390
000143884 11.1.1.765 0.302990
000034936 11.1.1.765 0.316080
000035040 11.1.1.765 0.331530
000035054 11.1.1.765 0.329500
000034989 11.1.1.765 0.307140
000148035 11.1.1.765 0.321560
000988894 11.1.1.765 0.315040
000035070 11.1.1.765 0.343440
000034910 11.1.1.765 0.342100
000133803 11.1.1.765 0.320400
000035175 11.1.1.765 0.322620
000134830 11.1.1.765 0.342200
000138630 11.1.1.765 0.330110
000145267 11.1.1.765 0.307500
000142944 11.1.1.765 0.317820
000135907 11.1.1.765 0.307550
000141331 11.1.1.765 0.329810
000035171 11.1.1.765 0.332320
000143305 11.1.1.765 0.338480
000135339 11.1.1.765 0.310120
000035198 11.1.1.765 0.341330
000034826 11.1.1.765 0.331310
000035130 11.1.1.765 0.305650
000034987 11.1.1.765 0.317790
000168719 11.1.1.765 0.338870
000350240 11.1.1.765 0.309750
000987294 11.1.1.765 0.330500
000167345 11.1.1.765 0.320340
000034888 11.1.1.765 0.288460
000133967 11.1.1.765 0.315360
000140609 11.1.1.765 0.329170
000138768 11.1.1.765 0.301180
000142625 11.1.1.765 0.321060
000140077 11.1.1.765 0.324390
000141808 11.1.1.765 0.354090
000139931 11.1.1.765 0.341400
000143111 11.1.1.765 0.300810
000144607 11.1.1.765 0.311220
000135333 11.1.1.765 0.313710
000137376 11.1.1.765 0.283900
000413129 11.1.1.765 0.315670
000134823 11.1.1.765 0.276210
000135331 11.1.1.765 0.340410
000139658 11.1.1.765 0.339930
000153466 11.1.1.765 0.292110
000153472 11.1.1.765 0.309410
000147780 11.1.1.765 0.359620
000148517 11.1.1.765 0.320690
000147229 11.1.1.765 0.265190
000151239 11.1.1.765 0.340360
000151987 11.1.1.765 0.309900
000035058 11.1.1.765 0.335200
000361736 11.1.1.765 0.317830
000145265 11.1.1.765 0.358970
000134628 11.1.1.765 0.298650
000152020 11.1.1.765 0.337240
000150451 11.1.1.765 0.300280
000035217 11.1.1.765 0.281740
000222252 11.1.1.765 0.293260
000138056 11.1.1.765 0.260740
000149949 11.1.1.765 0.290750
000153505 11.1.1.765 0.307690
000147263 11.1.1.765 0.352330
000151001 11.1.1.765 0.348600
000147493 11.1.1.765 0.345970
000150504 11.1.1.765 0.330770
000148648 11.1.1.765 0.292180
000153836 11.1.1.765 0.327380
000153840 11.1.1.765 0.324380
000150550 11.1.1.765 0.337640
000161707 11.1.1.765 0.278270
000167908 11.1.1.765 0.351110
000157463 11.1.1.765 0.338390
000166252 11.1.1.765 0.323060
000167394 11.1.1.765 0.337130
000169626 11.1.1.765 0.318270
000168638 11.1.1.765 0.324200
000034974 11.1.1.765 0.339960
000162858 11.1.1.765 0.297970
000159328 11.1.1.765 0.341850
000169385 11.1.1.765 0.333920
000159624 11.1.1.765 0.347780
000167343 11.1.1.765 0.348470
000182142 11.1.1.765 0.337480
000184409 11.1.1.765 0.365590
000223015 11.1.1.765 0.342190
000222554 11.1.1.765 0.331770
000260039 11.1.1.765 0.360080
000135904 11.1.1.765 0.334120
000140223 11.1.1.765 0.320250
000397957 11.1.1.765 0.325140
000397961 11.1.1.765 0.348970
000164138 11.1.1.765 0.328690
000139477 11.1.1.765 0.291680
000222979 11.1.1.765 0.328220
000222256 11.1.1.765 0.296180
000222280 11.1.1.765 0.334260
000222465 11.1.1.765 0.280210
000222568 11.1.1.765 0.307160
000256415 11.1.1.765 0.346660
000259907 11.1.1.765 0.295570
000259745 11.1.1.765 0.216550
000260075 11.1.1.765 0.330580
000288721 11.1.1.765 0.319700
000281779 11.1.1.765 0.261730
000283516 11.1.1.765 0.303260
000307828 11.1.1.765 0.293860
000335407 11.1.1.765 0.364460
000357817 11.1.1.765 0.299280
000334413 11.1.1.765 0.321930
000325250 11.1.1.765 0.284840
000381661 11.1.1.765 0.294670
000319605 11.1.1.765 0.322330
000353149 11.1.1.765 0.319140
000330663 11.1.1.765 0.302360
000134782 11.1.1.765 0.307490
000377321 11.1.1.765 0.317150
000137122 11.1.1.765 0.300130
000402520 11.1.1.765 0.269660
000144198 11.1.1.765 0.314350
000369157 11.1.1.765 0.329700
000369167 11.1.1.765 0.318350
000397984 11.1.1.765 0.302630
000400853 11.1.1.765 0.243510
000138852 11.1.1.765 0.274430
000388491 11.1.1.765 0.300330
000138853 11.1.1.765 0.291720
000153443 11.1.1.765 0.290330
000170093 11.1.1.765 0.287790
000377243 11.1.1.765 0.322770
000434470 11.1.1.765 0.327280
000433319 11.1.1.765 0.336950
000416899 11.1.1.765 0.317370
000143492 11.1.1.765 0.289370
000426229 11.1.1.765 0.357050
000423005 11.1.1.765 0.309230
000869196 11.1.1.765 0.317430
000869657 11.1.1.765 0.353420
000968396 11.1.1.765 0.315830
000968402 11.1.1.765 0.289500
000987298 11.1.1.765 0.329190
000184406 11.1.1.765 0.322910
000990350 11.1.1.765 0.335100
000144200 11.1.1.765 0.337790
000153999 11.1.1.765 0.312490
000223672 11.1.1.765 0.345750
000971844 11.1.1.765 0.347530
000997819 11.1.1.765 0.297480
001007274 11.1.1.765 0.320910
000990418 11.1.1.765 0.311600
001007439 11.1.1.765 0.340680
001007371 11.1.1.765 0.312540
001016084 11.1.1.765 0.310460
001016799 11.1.1.765 0.339600
001016803 11.1.1.765 0.328510
000035161 11.1.1.765 0.296040
000035096 11.1.1.765 0.324260
000034847 11.1.1.765 0.321040
001030746 11.1.1.765 0.322770
001063603 11.1.1.765 0.291720
001066228 11.1.1.765 0.342290
001067536 11.1.1.765 0.281350
001064841 11.1.1.765 0.330020
001064166 11.1.1.765 0.313390
001066193 11.1.1.765 0.353820
001087187 11.1.1.765 0.301460
001088303 11.1.1.765 0.330150
001088735 11.1.1.765 0.317290
001086477 11.1.1.765 0.262040
001087121 11.1.1.765 0.286110
001087342 11.1.1.765 0.335280
001087125 11.1.1.765 0.333610
001088305 11.1.1.765 0.337270
001095596 11.1.1.765 0.338520
001094900 11.1.1.765 0.323940
001094987 11.1.1.765 0.339670
001102830 11.1.1.765 0.245790
001100647 11.1.1.765 0.314910
001107101 11.1.1.765 0.314230
001107668 11.1.1.765 0.292980
001106804 11.1.1.765 0.337690
001107663 11.1.1.765 0.293660
001113259 11.1.1.765 0.340860
001109524 11.1.1.765 0.280950
001111481 11.1.1.765 0.269600
001117898 11.1.1.765 0.333480
001118441 11.1.1.765 0.305940
001122475 11.1.1.765 0.311560
001124930 11.1.1.765 0.320960
001125400 11.1.1.765 0.250960
001125548 11.1.1.765 0.342350
001125132 11.1.1.765 0.332760
001140817 11.1.1.765 0.321290
001140321 11.1.1.765 0.319310
001140740 11.1.1.765 0.279510
001140325 11.1.1.765 0.333190
001142841 11.1.1.765 0.317520
001144022 11.1.1.765 0.299610
001144024 11.1.1.765 0.291300
001144026 11.1.1.765 0.283690
001142892 11.1.1.765 0.356930
001144343 11.1.1.765 0.298800
001144338 11.1.1.765 0.292230
001144309 11.1.1.765 0.332790
001144656 11.1.1.765 0.368320
001144302 11.1.1.765 0.315530
001144942 11.1.1.765 0.327790
001144888 11.1.1.765 0.334100
001146409 11.1.1.765 0.338090
001146390 11.1.1.765 0.280760
001146716 11.1.1.765 0.340220
001148001 11.1.1.765 0.298630
001147980 11.1.1.765 0.328190
001147984 11.1.1.765 0.336240
001148005 11.1.1.765 0.297820
001147987 11.1.1.765 0.340820
001147977 11.1.1.765 0.350420
001147996 11.1.1.765 0.336740
001162773 11.1.1.765 0.297960
001163748 11.1.1.765 0.341950
001162301 11.1.1.765 0.318700
001162453 11.1.1.765 0.295510
001162634 11.1.1.765 0.342870
001162644 11.1.1.765 0.399110
001162871 11.1.1.765 0.333340
001163843 11.1.1.765 0.332940
001162691 11.1.1.765 0.321720
001219838 11.1.1.765 0.296690
001221125 11.1.1.765 0.310660
001219599 11.1.1.765 0.330590
001219625 11.1.1.765 0.346600
001283992 11.1.1.765 0.322480
001284000 11.1.1.765 0.313450
001284359 11.1.1.765 0.288200
001284944 11.1.1.765 0.317380
001285717 11.1.1.765 0.314580
001283445 11.1.1.765 0.328440
001288864 11.1.1.765 0.356680
001289156 11.1.1.765 0.270640
001291053 11.1.1.765 0.289550
001291684 11.1.1.765 0.305670
001292987 11.1.1.765 0.310080
001293212 11.1.1.765 0.291520
001297140 11.1.1.765 0.267950
001297531 11.1.1.765 0.276170
001296893 11.1.1.765 0.307870
001297547 11.1.1.765 0.321870
001298305 11.1.1.765 0.312490
001312047 11.1.1.765 0.295040
001313777 11.1.1.765 0.317840
001316270 11.1.1.765 0.336420
001320297 11.1.1.765 0.353790
001319967 11.1.1.765 0.282550
001322682 11.1.1.765 0.303190
001322688 11.1.1.765 0.298810
001322895 11.1.1.765 0.344430
000329164 11.1.1.765 0.296960
001314198 11.1.1.765 0.333520
001347767 11.1.1.765 0.293560
001347774 11.1.1.765 0.318420
001347809 11.1.1.765 0.302520
001347939 11.1.1.765 0.347370
001348902 11.1.1.765 0.317730
001349010 11.1.1.765 0.338120
001349820 11.1.1.765 0.320880
001349838 11.1.1.765 0.348230
001349660 11.1.1.765 0.362320
001397884 11.1.1.765 0.303620
001397645 11.1.1.765 0.309610
001397723 11.1.1.765 0.318650
001401448 11.1.1.765 0.273780
001401940 11.1.1.765 0.354100
001401712 11.1.1.765 0.303860
001401681 11.1.1.765 0.340570
001406700 11.1.1.765 0.283920
001406552 11.1.1.765 0.348630
001406697 11.1.1.765 0.289400
001411688 11.1.1.765 0.273070
001412200 11.1.1.765 0.293540
001411842 11.1.1.765 0.348400
001481184 11.1.1.765 0.290050
001503891 11.1.1.765 0.301860
001513119 11.1.1.765 0.298150
001514590 11.1.1.765 0.288440
001519413 11.1.1.765 0.284330
001519418 11.1.1.765 0.342960
001519116 11.1.1.765 0.333850
001543405 11.1.1.765 0.297380
001543191 11.1.1.765 0.332600
001545026 11.1.1.765 0.345180
001545107 11.1.1.765 0.297730
001545044 11.1.1.765 0.325260
001546454 11.1.1.765 0.297130
001546435 11.1.1.765 0.311530
001548295 11.1.1.765 0.350630
001548284 11.1.1.765 0.330910
001549279 11.1.1.765 0.298390
001552012 11.1.1.765 0.317730
001551432 11.1.1.765 0.234510
001552106 11.1.1.765 0.281650
001551704 11.1.1.765 0.316980
001554367 11.1.1.765 0.330210
001554375 11.1.1.765 0.283040
001556202 11.1.1.765 0.305500
001557125 11.1.1.765 0.303790
001556821 11.1.1.765 0.310150
001557131 11.1.1.765 0.338270
001558600 11.1.1.765 0.300450
001562073 11.1.1.765 0.361030
001562979 11.1.1.765 0.248520
001562511 11.1.1.765 0.325500
001562617 11.1.1.765 0.325920
001562543 11.1.1.765 0.302810
001563939 11.1.1.765 0.291300
001564021 11.1.1.765 0.336150
001563718 11.1.1.765 0.324800
001563723 11.1.1.765 0.335790
001563896 11.1.1.765 0.249760
001565136 11.1.1.765 0.323510
001565366 11.1.1.765 0.301480
001565153 11.1.1.765 0.302510
001565157 11.1.1.765 0.310910
001565174 11.1.1.765 0.323050
001565288 11.1.1.765 0.341570
001566515 11.1.1.765 0.326510
001566462 11.1.1.765 0.297880
001566409 11.1.1.765 0.310930
001566717 11.1.1.765 0.313010
001566904 11.1.1.765 0.311870
001567977 11.1.1.765 0.346320
001567943 11.1.1.765 0.344110
001568809 11.1.1.765 0.286110
001568821 11.1.1.765 0.345410
001569114 11.1.1.765 0.266180
001569516 11.1.1.765 0.281780
001673946 11.1.1.765 0.288300
001674601 11.1.1.765 0.295920
001674187 11.1.1.765 0.303770
001678320 11.1.1.765 0.297270
001678182 11.1.1.765 0.341150
001681191 11.1.1.765 0.299900
001680505 11.1.1.765 0.284700
001680658 11.1.1.765 0.322890
001681738 11.1.1.765 0.259480
001681534 11.1.1.765 0.323480
001681543 11.1.1.765 0.344200
001682110 11.1.1.765 0.306530
001684468 11.1.1.765 0.279120
001687782 11.1.1.765 0.350820
001688787 11.1.1.765 0.331340
001692351 11.1.1.765 0.334020
001694069 11.1.1.765 0.302220
001694035 11.1.1.765 0.304820
001694053 11.1.1.765 0.254670
001698535 11.1.1.765 0.319170
001698225 11.1.1.765 0.338730
001698418 11.1.1.765 0.296420
001699816 11.1.1.765 0.303260
001700034 11.1.1.765 0.301720
001712313 11.1.1.765 0.348610
001712451 11.1.1.765 0.288070
001712443 11.1.1.765 0.323530
001712293 11.1.1.765 0.311330
001713736 11.1.1.765 0.293470
001713823 11.1.1.765 0.319760
001713748 11.1.1.765 0.277970
001714751 11.1.1.765 0.314760
001716908 11.1.1.765 0.331540
001716854 11.1.1.765 0.330420
001719019 11.1.1.765 0.350520
001719311 11.1.1.765 0.295220
001718776 11.1.1.765 0.299570
001719266 11.1.1.765 0.381720
001719302 11.1.1.765 0.336610
001719288 11.1.1.765 0.265040
001719143 11.1.1.765 0.296650
001720581 11.1.1.765 0.315800
001720206 11.1.1.765 0.325520
001720590 11.1.1.765 0.309920
001720598 11.1.1.765 0.325370
001720599 11.1.1.765 0.328660
001721813 11.1.1.765 0.288290
001721596 11.1.1.765 0.296780
001721838 11.1.1.765 0.329900
001723869 11.1.1.765 0.307770
001726465 11.1.1.765 0.278420
001726108 11.1.1.765 0.314450
001726116 11.1.1.765 0.254990
001726125 11.1.1.765 0.282250
000035057 11.1.1.765 0.284170
000134831 11.1.1.765 0.329320
000034990 11.1.1.765 0.335670
000035061 11.1.1.765 0.334080
001106642 11.1.1.765 0.287080
001219571 11.1.1.765 0.274150
001564031 11.1.1.765 0.333150
000139357 11.1.1.765 0.301390
000035219 11.1.1.765 0.304660
000165365 11.1.1.765 0.295210
000035375 11.1.1.765 0.270470
000035465 11.1.1.765 0.286880
000035475 11.1.1.765 0.259620
000035587 11.1.1.765 0.320160
000035635 11.1.1.765 0.272170
000035656 11.1.1.765 0.275370
000035688 11.1.1.765 0.296240
000142749 11.1.1.765 0.316260
000147154 11.1.1.765 0.265840
000149387 11.1.1.765 0.273660
000170276 11.1.1.765 0.291010
000283827 11.1.1.765 0.303810
000341446 11.1.1.765 0.257220
000868831 11.1.1.765 0.312110
000997918 11.1.1.765 0.305350
001007531 11.1.1.765 0.266870
001007376 11.1.1.765 0.252720
000034932 11.1.1.765 0.296590
000035013 11.1.1.765 0.329550
000035336 11.1.1.765 0.327980
000035216 11.1.1.765 0.240640
000153059 11.1.1.765 0.298510
000374223 11.1.1.765 0.273920
000035230 11.1.1.765 0.306940
000035326 11.1.1.765 0.263100
000035289 11.1.1.765 0.304520
000035307 11.1.1.765 0.290940
000136608 11.1.1.765 0.273420
000394879 11.1.1.765 0.320670
000035299 11.1.1.765 0.262720
000401624 11.1.1.765 0.266300
000401630 11.1.1.765 0.309090
000137151 11.1.1.765 0.277040
000433564 11.1.1.765 0.298280
001063771 11.1.1.765 0.322950
001087975 11.1.1.765 0.249170
001086526 11.1.1.765 0.279260
001087323 11.1.1.765 0.305410
001094976 11.1.1.765 0.359350
001106982 11.1.1.765 0.262480
001124892 11.1.1.765 0.311330
001145568 11.1.1.765 0.317190
001162222 11.1.1.765 0.268060
001218829 11.1.1.765 0.232330
001296881 11.1.1.765 0.272360
001299739 11.1.1.765 0.233900
001316888 11.1.1.765 0.331900
001319976 11.1.1.765 0.321240
001320080 11.1.1.765 0.313540
000329661 11.1.1.765 0.298090
001347852 11.1.1.765 0.320360
001393427 11.1.1.765 0.319250
001405396 11.1.1.765 0.260260
001411706 11.1.1.765 0.305080
001482672 11.1.1.765 0.283830
001503526 11.1.1.765 0.308200
001545036 11.1.1.765 0.279050
001674792 11.1.1.765 0.231050
001680732 11.1.1.765 0.257060
001726335 11.1.1.765 0.285530
001548289 11.1.1.765 0.342590
001549332 11.1.1.765 0.348630
001549338 11.1.1.765 0.350060
001552173 11.1.1.765 0.293150
001674801 11.1.1.765 0.301450
000035407 11.1.1.765 0.320990
000144887 11.1.1.765 0.276360
001719322 11.1.1.765 0.340470
001162358 11.1.1.769 0.258350
000150279 11.1.1.770 0.328940
000138493 11.1.1.771 0.287720
000136093 11.1.1.771 0.253130
000171944 11.1.1.771 0.269160
000422558 11.1.1.771 0.295580
001164000 11.1.1.772 0.252040
000144032 11.1.1.773 0.309530
001563500 11.1.1.775 0.327540
001563501 11.1.1.775 0.334630
001562410 11.1.1.775 0.329450
000148409 11.1.1.776 0.304260
000134698 11.1.1.777 0.362430
001346508 11.1.1.778 0.225100
001380946 11.1.1.780 0.338140
001098190 11.1.1.781 0.289090
001141031 11.1.1.784 0.281480
001480938 11.1.1.785 0.274550
000037633 11.1.1.787 0.336520
000001676 11.1.1.787 0.273470
000037692 11.1.1.787 0.268760
000037694 11.1.1.787 0.288390
000037703 11.1.1.787 0.240370
000037730 11.1.1.787 0.272270
000037732 11.1.1.787 0.261110
000001678 11.1.1.787 0.262010
000001684 11.1.1.787 0.337790
000143374 11.1.1.787 0.303160
000137058 11.1.1.787 0.291800
000151620 11.1.1.787 0.268710
000166757 11.1.1.787 0.269850
000169146 11.1.1.787 0.269540
000168980 11.1.1.787 0.215180
000339591 11.1.1.787 0.275570
000037711 11.1.1.787 0.262950
000037712 11.1.1.787 0.247760
000037735 11.1.1.787 0.275340
000037881 11.1.1.787 0.328160
000142949 11.1.1.787 0.290740
000148258 11.1.1.787 0.299260
000259894 11.1.1.787 0.283370
000036800 11.1.1.787 0.280850
000001673 11.1.1.787 0.261080
000037629 11.1.1.787 0.260730
000037639 11.1.1.787 0.306900
000037638 11.1.1.787 0.246980
000001674 11.1.1.787 0.327670
000001683 11.1.1.787 0.278020
000037877 11.1.1.787 0.280290
000334990 11.1.1.787 0.301230
000272465 11.1.1.787 0.332400
001094867 11.1.1.787 0.265300
001096436 11.1.1.787 0.270800
001097181 11.1.1.787 0.287760
001106764 11.1.1.787 0.287320
001146415 11.1.1.787 0.271550
001300184 11.1.1.787 0.296320
001300188 11.1.1.787 0.276910
001383919 11.1.1.787 0.228120
001411429 11.1.1.787 0.268640
001411432 11.1.1.787 0.235390
001510838 11.1.1.787 0.279210
001557631 11.1.1.787 0.276630
001557629 11.1.1.787 0.274100
001566391 11.1.1.787 0.242130
001566622 11.1.1.787 0.279430
001698536 11.1.1.787 0.288130
000036815 11.1.1.787 0.233680
000036827 11.1.1.787 0.269770
000036829 11.1.1.787 0.324250
000036847 11.1.1.787 0.260940
000036927 11.1.1.787 0.278670
000036935 11.1.1.787 0.267970
000037158 11.1.1.787 0.237930
000037161 11.1.1.787 0.268070
000037253 11.1.1.787 0.286450
000037273 11.1.1.787 0.214900
000037508 11.1.1.787 0.249430
000037548 11.1.1.787 0.324370
000156901 11.1.1.787 0.265920
000298097 11.1.1.787 0.282010
000314239 11.1.1.787 0.273110
000151417 11.1.1.787 0.231560
000147264 11.1.1.787 0.255500
000170128 11.1.1.787 0.277830
000159728 11.1.1.787 0.311850
000161251 11.1.1.787 0.262920
000357198 11.1.1.787 0.258760
001007275 11.1.1.787 0.284890
000036954 11.1.1.787 0.251600
000037087 11.1.1.787 0.274990
000037097 11.1.1.787 0.270800
000037118 11.1.1.787 0.255140
000140076 11.1.1.787 0.250780
000147514 11.1.1.787 0.263460
000143943 11.1.1.787 0.281930
000037369 11.1.1.787 0.253790
000222466 11.1.1.787 0.279440
000037137 11.1.1.787 0.265890
000037061 11.1.1.787 0.311240
000325251 11.1.1.787 0.276120
000181094 11.1.1.787 0.282750
000137302 11.1.1.787 0.324140
000037529 11.1.1.787 0.269790
000137377 11.1.1.787 0.251150
000386649 11.1.1.787 0.275400
000295952 11.1.1.787 0.326790
000134997 11.1.1.787 0.250140
001005067 11.1.1.787 0.276610
000037572 11.1.1.787 0.226310
000307829 11.1.1.787 0.254470
000037015 11.1.1.787 0.285300
000426966 11.1.1.787 0.236680
000036814 11.1.1.787 0.277840
000037353 11.1.1.787 0.260420
000335413 11.1.1.787 0.268630
000037381 11.1.1.787 0.277960
000036944 11.1.1.787 0.244050
000037275 11.1.1.787 0.331850
000037606 11.1.1.787 0.258530
000037609 11.1.1.787 0.337340
000036970 11.1.1.787 0.328550
000037155 11.1.1.787 0.321570
000159509 11.1.1.787 0.280990
000037120 11.1.1.787 0.246710
000037128 11.1.1.787 0.270010
000166563 11.1.1.787 0.236490
000138012 11.1.1.787 0.262620
000135246 11.1.1.787 0.272080
000145601 11.1.1.787 0.246150
000037494 11.1.1.787 0.288900
000037263 11.1.1.787 0.256140
000037079 11.1.1.787 0.259570
000036900 11.1.1.787 0.268870
000037309 11.1.1.787 0.248960
000037310 11.1.1.787 0.248940
000036939 11.1.1.787 0.255970
000319606 11.1.1.787 0.262610
000184330 11.1.1.787 0.325060
000437264 11.1.1.787 0.247910
000437293 11.1.1.787 0.249290
000139932 11.1.1.787 0.271900
000140459 11.1.1.787 0.241330
000416547 11.1.1.787 0.285800
000037056 11.1.1.787 0.272930
000036988 11.1.1.787 0.268540
000037385 11.1.1.787 0.280690
000143567 11.1.1.787 0.240250
000036931 11.1.1.787 0.252720
000135527 11.1.1.787 0.268490
000397985 11.1.1.787 0.234270
000149445 11.1.1.787 0.244420
000153506 11.1.1.787 0.278900
000037259 11.1.1.787 0.295950
000037502 11.1.1.787 0.257030
000037512 11.1.1.787 0.270420
000036810 11.1.1.787 0.245170
000037183 11.1.1.787 0.275810
000037011 11.1.1.787 0.283810
000037337 11.1.1.787 0.277520
000037080 11.1.1.787 0.276040
000037420 11.1.1.787 0.267820
000037465 11.1.1.787 0.251520
000333818 11.1.1.787 0.192650
000351946 11.1.1.787 0.271950
000383311 11.1.1.787 0.279030
000259747 11.1.1.787 0.274470
000001672 11.1.1.787 0.248320
000154915 11.1.1.787 0.248760
000036979 11.1.1.787 0.274400
000037121 11.1.1.787 0.285830
000037294 11.1.1.787 0.241110
000037002 11.1.1.787 0.249340
000037613 11.1.1.787 0.282260
000984020 11.1.1.787 0.259430
000037533 11.1.1.787 0.255450
000037134 11.1.1.787 0.264590
000154745 11.1.1.787 0.307100
000988927 11.1.1.787 0.290570
000037463 11.1.1.787 0.255440
000259744 11.1.1.787 0.247140
001063770 11.1.1.787 0.264090
001066227 11.1.1.787 0.278460
001067534 11.1.1.787 0.232600
001087322 11.1.1.787 0.249890
001087124 11.1.1.787 0.244530
001086476 11.1.1.787 0.255440
001088304 11.1.1.787 0.282880
001122474 11.1.1.787 0.250210
001138052 11.1.1.787 0.185430
001140821 11.1.1.787 0.267670
001145658 11.1.1.787 0.266920
001163842 11.1.1.787 0.251360
001162674 11.1.1.787 0.260340
001222231 11.1.1.787 0.193770
001219877 11.1.1.787 0.267660
001221135 11.1.1.787 0.270810
001284317 11.1.1.787 0.272630
001289155 11.1.1.787 0.305590
001322683 11.1.1.787 0.289970
001322687 11.1.1.787 0.266480
001401713 11.1.1.787 0.256590
001410196 11.1.1.787 0.272030
001423056 11.1.1.787 0.188770
001545027 11.1.1.787 0.306730
000169189 11.1.1.787 0.299750
001497987 11.1.1.791 0.370860
001220102 11.1.1.792 0.294980
001514076 11.1.1.792 0.209780
001162919 11.1.1.792 0.265370
000415213 11.1.1.792 0.335230
001311326 11.1.1.792 0.238880
000001669 11.1.1.792 0.258140
001137981 11.1.1.793 0.201380
000165263 11.1.1.796 0.254950
001162819 11.1.1.797 0.222370
001163834 11.1.1.797 0.245310
001145734 11.1.1.797 0.294520
000164883 11.1.1.797 0.214650
000165770 11.1.1.799 0.260320
000164986 11.1.1.799 0.270890
001189351 11.1.1.799 0.308510
000143681 11.1.1.799 0.277660
001414919 11.1.1.799 0.265440
001488175 11.1.1.799 0.222630
000185420 11.1.1.802 0.264370
000185419 11.1.1.803 0.274560
001148099 11.1.1.804 0.326660
001291555 11.1.1.804 0.241330
001148098 11.1.1.805 0.282700
001291556 11.1.1.805 0.241330
001291553 11.1.1.805 0.243120
000001769 11.1.1.807 0.308120
000137686 11.1.1.807 0.238850
001108703 11.1.1.807 0.236120
000001768 11.1.1.808 0.224640
000137684 11.1.1.808 0.260400
000147262 11.1.1.808 0.288740
000169985 11.1.1.808 0.275090
000997261 11.1.1.808 0.256210
001412425 11.1.1.809 0.355910
001412424 11.1.1.810 0.362640
000406485 11.1.1.811 0.264080
000137685 11.1.1.813 0.251280
000136546 11.1.1.818 0.262110
001222326 11.1.1.818 0.229090
001222334 11.1.1.818 0.256370
000991651 11.1.1.818 0.264480
000001770 11.1.1.818 0.265160
001148020 11.1.1.818 0.256660
001388471 11.1.1.818 0.264530
001397143 11.1.1.818 0.273700
001549038 11.1.1.819 0.294890
001144164 11.1.1.823 0.323010
001144165 11.1.1.824 0.267110
001144166 11.1.1.825 0.276260
001554352 11.1.1.858 0.269560
001564913 11.1.1.878 0.324640
001593641 11.1.1.920 0.309440
001713375 11.1.1.921 0.317990
001713072 11.1.1.937 0.253320
001723261 11.1.1.937 0.293110
001724684 11.1.1.937 0.327160
001725149 11.1.1.937 0.281920
001723248 11.1.1.943 0.245920
001724804 11.1.1.943 0.227070
001724886 11.1.1.943 0.252480
001725145 11.1.1.943 0.267030
001720171 11.1.1.947 0.259630
000036066 11.1.1.992 0.261620
000036074 11.1.1.992 0.279010
000036300 11.1.1.992 0.293560
000036493 11.1.1.992 0.242250
000298095 11.1.1.992 0.288380
000169191 11.1.1.992 0.260870
000351855 11.1.1.992 0.276230
000224823 11.1.1.992 0.271670
000036577 11.1.1.992 0.313760
000435981 11.1.1.992 0.277050
000036335 11.1.1.992 0.250720
000398707 11.1.1.992 0.278750
000036175 11.1.1.992 0.283470
000036117 11.1.1.992 0.267710
000036229 11.1.1.992 0.282800
000036404 11.1.1.992 0.268270
000036294 11.1.1.992 0.276780
000036221 11.1.1.992 0.275590
000036624 11.1.1.992 0.260590
000351942 11.1.1.992 0.278750
000140462 11.1.1.992 0.282160
000142858 11.1.1.992 0.275300
000036481 11.1.1.992 0.284730
000138059 11.1.1.992 0.248520
000135249 11.1.1.992 0.270750
000997814 11.1.1.992 0.281260
000147512 11.1.1.992 0.269740
000036612 11.1.1.992 0.254850
000036369 11.1.1.992 0.282150
000380894 11.1.1.992 0.282830
000259749 11.1.1.992 0.269420
000036582 11.1.1.992 0.283690
000156906 11.1.1.992 0.291060
000036126 11.1.1.992 0.275360
000333833 11.1.1.992 0.213870
001162763 11.1.1.992 0.229780
001284326 11.1.1.992 0.280050
001285486 11.1.1.992 0.279270
001319934 11.1.1.992 0.253320
001545019 11.1.1.992 0.233180
001551726 11.1.1.992 0.269330
001680510 11.1.1.992 0.295040
000223972 11.1.1.1005 0.295040
000001394 11.1.1.1224 0.313910
000140348 11.1.1.1501 0.261960
000134108 11.1.1.1501 0.244250
000339662 11.1.1.1501 0.319940
001316610 11.1.1.1501 0.253780
001316611 11.1.1.1501 0.244900
000165766 11.1.1.1501 0.279450
000165211 11.1.1.1501 0.339770
000151915 11.1.1.1501 0.210670
000164884 11.1.1.1501 0.214540
000164928 11.1.1.1501 0.239320
001162909 11.1.1.1501 0.218980
000142563 11.1.1.1501 0.312960
000165210 11.1.1.1501 0.236180
000165303 11.1.1.1501 0.293730
000165203 11.1.1.1501 0.318800
000162303 11.1.1.1501 0.235520
000162304 11.1.1.1501 0.186670
000165295 11.1.1.1501 0.176970
000165207 11.1.1.1501 0.221850
000165205 11.1.1.1501 0.230950
001716693 11.1.1.1501 0.236700
000162305 11.1.1.1501 0.312380
000165769 11.1.1.1501 0.240010
000137984 11.1.1.1501 0.262990
000302708 11.1.1.1501 0.253850
000302710 11.1.1.1501 0.254020
000039040 11.1.1.1501 0.262010
000302711 11.1.1.1501 0.262400
000001760 11.1.1.1501 0.213410
000330631 11.1.1.1501 0.290220
000152069 11.1.1.1501 0.216460
000158868 11.1.1.1501 0.214610
000164887 11.1.1.1501 0.312620
000001716 11.1.1.1501 0.275860
000165208 11.1.1.1501 0.247740
000162203 11.1.1.1501 0.270320
001567503 11.1.1.1501 0.261770
001220100 11.1.1.1501 0.247000
000001663 11.1.1.1502 0.258670
000135714 11.1.1.1502 0.256070
000166606 11.1.1.1502 0.211430
000152032 11.1.1.1502 0.339670
001030829 11.1.1.1502 0.265240
001715029 11.1.1.1502 0.239080
001715037 11.1.1.1502 0.271700
001145677 11.1.1.1502 0.275900
001145676 11.1.1.1502 0.306220
001406817 11.1.1.1502 0.133880
000295255 11.1.1.1502 0.267950
001145673 11.1.1.1502 0.248370
001221376 11.1.1.1502 0.202060
001218926 11.1.1.1502 0.322480
000163958 11.1.1.1502 0.258130
000143386 11.1.1.1502 0.288630
001088167 11.1.1.1502 0.278190
001088166 11.1.1.1502 0.245090
000137115 11.1.1.1502 0.380360
001282894 11.1.1.1502 0.326820
000140565 11.1.1.1502 0.275020
001255179 11.1.1.1502 0.364930
001163672 11.1.1.1502 0.384970
001722739 11.1.1.1502 0.373320
001722737 11.1.1.1502 0.388050
000137910 11.1.1.1502 0.262330
000163959 11.1.1.1502 0.243460
000001773 11.1.1.1503 0.287230
000140815 11.1.1.1503 0.285190
000189498 11.1.1.1503 0.289050
001066190 11.1.1.1503 0.273570
001146638 11.1.1.1503 0.292630
001393631 11.1.1.1503 0.255190
001503939 11.1.1.1503 0.276510
000035933 11.1.1.1508 0.209330
000142129 11.1.1.1508 0.305010
000157048 11.1.1.1508 0.301350
001102553 11.1.1.1508 0.322660
001112707 11.1.1.1508 0.275040
001495415 11.1.1.1508 0.309750
001692492 11.1.1.1508 0.299410
000001651 11.1.1.1508 0.307460
000157579 11.1.1.1508 0.268110
001296885 11.1.1.1508 0.310750
000032512 11.1.1.1509 0.298770
000148078 11.1.1.1509 0.328260
000001714 11.1.1.1514 0.271730
000001717 11.1.1.1514 0.248060
000001719 11.1.1.1514 0.236160
000001720 11.1.1.1514 0.194830
000001721 11.1.1.1514 0.278380
000138091 11.1.1.1514 0.214090
000145845 11.1.1.1514 0.252470
000138085 11.1.1.1514 0.264410
000143376 11.1.1.1514 0.257600
000142984 11.1.1.1514 0.282930
000159244 11.1.1.1514 0.245780
000164157 11.1.1.1514 0.286880
000166767 11.1.1.1514 0.250300
000163393 11.1.1.1514 0.250710
000166766 11.1.1.1514 0.259690
000164923 11.1.1.1514 0.272580
000166764 11.1.1.1514 0.276560
000162703 11.1.1.1514 0.284550
000166768 11.1.1.1514 0.260300
000292721 11.1.1.1514 0.255880
000334754 11.1.1.1514 0.259240
000415672 11.1.1.1514 0.309490
000417248 11.1.1.1514 0.267590
000415212 11.1.1.1514 0.220270
001218940 11.1.1.1514 0.325550
001388579 11.1.1.1514 0.307420
000157717 11.1.1.1514 0.235520
000415216 11.1.1.1514 0.201120
000001715 11.1.1.1514 0.292930
000001718 11.1.1.1514 0.258880
000166763 11.1.1.1514 0.266150
000384432 11.1.1.1514 0.255640
000384434 11.1.1.1514 0.256280
000415674 11.1.1.1514 0.281970
000135746 11.1.1.1514 0.224510
000417244 11.1.1.1514 0.295280
001557708 11.1.1.1514 0.289390
000001725 11.1.1.1514 0.309190
000001711 11.1.1.1514 0.256280
001553943 11.1.1.1514 0.270530
000001730 11.1.1.1514 0.257630
001220098 11.1.1.1514 0.244600
000039054 11.1.1.1514 0.280090
000001727 11.1.1.1514 0.303090
000039073 11.1.1.1514 0.254250
000039075 11.1.1.1514 0.309900
000001726 11.1.1.1514 0.323540
000039047 11.1.1.1514 0.251460
000039048 11.1.1.1514 0.281750
000039057 11.1.1.1514 0.236410
001713481 11.1.1.1514 0.327930
001716835 11.1.1.1514 0.236550
000310568 11.1.1.1514 0.221800
000001733 11.1.1.1514 0.273630
001545211 11.1.1.1514 0.248980
000379866 11.1.1.1514 0.224720
000141193 11.1.1.1514 0.215950
000415673 11.1.1.1514 0.270250
000137518 11.1.1.1514 0.198380
000138174 11.1.1.1514 0.267200
001221841 11.1.1.1514 0.240290
000001731 11.1.1.1514 0.229840
000394238 11.1.1.1514 0.263640
000137116 11.1.1.1514 0.302670
001221815 11.1.1.1514 0.293840
000418978 11.1.1.1514 0.230380
000417243 11.1.1.1514 0.215780
000418977 11.1.1.1514 0.235360
001556764 11.1.1.1514 0.323950
000165213 11.1.1.1514 0.288940
001255096 11.1.1.1514 0.213620
000135555 11.1.1.1514 0.288440
000143377 11.1.1.1514 0.220290
001163671 11.1.1.1514 0.249190
000168491 11.1.1.1514 0.277100
000039031 11.1.1.1514 0.236970
000141190 11.1.1.1514 0.248130
000165774 11.1.1.1514 0.275230
000314781 11.1.1.1514 0.223990
000137521 11.1.1.1514 0.259300
000222184 11.1.1.1514 0.285320
001218898 11.1.1.1514 0.237090
000001736 11.1.1.1514 0.288120
000142564 11.1.1.1514 0.231150
000328587 11.1.1.1514 0.294340
000148026 11.1.1.1514 0.268070
000164156 11.1.1.1514 0.221830
000161440 11.1.1.1514 0.220050
000331634 11.1.1.1514 0.235660
001218897 11.1.1.1514 0.266840
001718805 11.1.1.1514 0.264780
000144037 11.1.1.1514 0.252580
001221819 11.1.1.1514 0.265620
000137470 11.1.1.1514 0.255030
001557710 11.1.1.1514 0.292360
001145678 11.1.1.1515 0.301390
001221653 11.1.1.1516 0.267650
001400803 11.1.1.1516 0.278430
001480939 11.1.1.1516 0.309760
001552075 11.1.1.1516 0.224880
001545209 11.1.1.1517 0.316540
001218952 11.1.1.1517 0.289490
001148143 11.1.1.1517 0.245740
001218868 11.1.1.1517 0.276410
001218901 11.1.1.1517 0.297680
000001662 11.1.1.1517 0.232160
001556765 11.1.1.1517 0.235740
001718849 11.1.1.1517 0.284410
001163932 11.1.1.1517 0.273930
001406725 11.1.1.1517 0.294880
001144883 11.1.1.1517 0.333840
001283018 11.1.1.1517 0.334270
001392696 11.1.1.1517 0.369140
000001735 11.1.1.1517 0.242000
000166302 11.1.1.1517 0.195500
000166301 11.1.1.1517 0.271890
000165596 11.1.1.1517 0.246440
000167601 11.1.1.1517 0.247710
000137520 11.1.1.1517 0.279450
001722738 11.1.1.1517 0.290360
000001728 11.1.1.1517 0.362620
000142416 11.1.1.1517 0.273200
000435694 11.1.1.1517 0.274580
000141192 11.1.1.1517 0.248390
000417234 11.1.1.1517 0.215610
000417238 11.1.1.1517 0.226310
000415671 11.1.1.1517 0.220470
000417247 11.1.1.1517 0.200540
000199984 11.1.1.1517 0.237090
001552077 11.1.1.1517 0.305760
001718807 11.1.1.1517 0.248210
001162459 11.1.1.1517 0.304180
000163715 11.1.1.1517 0.245130
001219081 11.1.1.1517 0.256310
000328338 11.1.1.1517 0.243470
000001737 11.1.1.1517 0.278540
001718867 11.1.1.1517 0.289150
001718875 11.1.1.1517 0.286760
001722714 11.1.1.1517 0.222650
000165597 11.1.1.1517 0.242270
000136881 11.1.1.1517 0.298600
001221632 11.1.1.1517 0.340290
000001741 11.1.1.1517 0.319400
000339619 11.1.1.1517 0.240260
000035940 11.1.1.1519 0.280690
000163370 11.1.1.1519 0.291000
000168172 11.1.1.1519 0.283620
000393647 11.1.1.1521 0.318670
000393646 11.1.1.1521 0.335620
001075319 11.1.1.1521 0.210330
000034665 11.1.1.1522 0.291030
000034669 11.1.1.1522 0.333660
000034680 11.1.1.1522 0.315880
000034712 11.1.1.1522 0.291610
000034775 11.1.1.1522 0.298120
000035797 11.1.1.1522 0.283700
000035800 11.1.1.1522 0.268140
000035804 11.1.1.1522 0.306010
000035811 11.1.1.1522 0.249200
000035822 11.1.1.1522 0.271070
000035847 11.1.1.1522 0.246720
000001639 11.1.1.1522 0.257170
000135628 11.1.1.1522 0.282980
000141816 11.1.1.1522 0.257020
000148918 11.1.1.1522 0.287810
000163527 11.1.1.1522 0.245360
000297138 11.1.1.1522 0.294960
000377591 11.1.1.1522 0.284920
000035876 11.1.1.1522 0.266820
000035877 11.1.1.1522 0.292860
000134658 11.1.1.1522 0.270990
000141453 11.1.1.1522 0.269010
000153869 11.1.1.1522 0.242930
000166756 11.1.1.1522 0.270780
000297132 11.1.1.1522 0.258840
000329241 11.1.1.1522 0.238790
000329481 11.1.1.1522 0.296370
000335679 11.1.1.1522 0.317970
000034001 11.1.1.1522 0.283020
000034052 11.1.1.1522 0.277630
000034156 11.1.1.1522 0.290800
000135281 11.1.1.1522 0.294620
000222556 11.1.1.1522 0.285640
000152678 11.1.1.1522 0.307310
000034738 11.1.1.1522 0.253060
000034742 11.1.1.1522 0.287560
000034705 11.1.1.1522 0.284930
000034780 11.1.1.1522 0.292980
000034685 11.1.1.1522 0.285120
000034748 11.1.1.1522 0.317860
000034684 11.1.1.1522 0.286710
000034774 11.1.1.1522 0.277760
000319601 11.1.1.1522 0.275600
000354696 11.1.1.1522 0.308230
000391871 11.1.1.1522 0.286250
000420445 11.1.1.1522 0.287500
000977482 11.1.1.1522 0.293950
000034737 11.1.1.1522 0.293930
000034803 11.1.1.1522 0.292790
000034726 11.1.1.1522 0.326110
000034702 11.1.1.1522 0.278340
000034741 11.1.1.1522 0.308690
000034787 11.1.1.1522 0.283940
000152682 11.1.1.1522 0.306610
000166635 11.1.1.1522 0.313830
000001631 11.1.1.1522 0.264790
000159972 11.1.1.1522 0.255470
000035761 11.1.1.1522 0.296010
000356572 11.1.1.1522 0.276580
000035766 11.1.1.1522 0.281510
000035769 11.1.1.1522 0.250940
000035772 11.1.1.1522 0.252660
000259834 11.1.1.1522 0.243200
000035868 11.1.1.1522 0.283770
000035871 11.1.1.1522 0.266730
000142178 11.1.1.1522 0.299120
000142484 11.1.1.1522 0.298480
000135909 11.1.1.1522 0.271340
000133832 11.1.1.1522 0.268110
000145591 11.1.1.1522 0.282850
000134726 11.1.1.1522 0.243280
000034643 11.1.1.1522 0.293840
000145924 11.1.1.1522 0.284150
000137306 11.1.1.1522 0.282910
000143309 11.1.1.1522 0.279900
000143748 11.1.1.1522 0.228470
000139470 11.1.1.1522 0.278930
000143115 11.1.1.1522 0.326810
000141417 11.1.1.1522 0.255990
000035863 11.1.1.1522 0.264130
000423628 11.1.1.1522 0.249260
000145705 11.1.1.1522 0.283200
000135901 11.1.1.1522 0.251280
000035866 11.1.1.1522 0.263340
000327640 11.1.1.1522 0.277840
000327724 11.1.1.1522 0.277360
000035806 11.1.1.1522 0.304850
000035835 11.1.1.1522 0.278850
000035802 11.1.1.1522 0.253820
000142709 11.1.1.1522 0.298350
000142620 11.1.1.1522 0.317890
000148037 11.1.1.1522 0.336310
000153842 11.1.1.1522 0.309300
000148790 11.1.1.1522 0.290300
000149848 11.1.1.1522 0.268550
000967153 11.1.1.1522 0.287800
000153838 11.1.1.1522 0.354800
000260111 11.1.1.1522 0.268290
000153974 11.1.1.1522 0.261410
000142578 11.1.1.1522 0.303060
000153517 11.1.1.1522 0.229940
000144858 11.1.1.1522 0.254460
000149541 11.1.1.1522 0.264200
000035824 11.1.1.1522 0.245320
000259836 11.1.1.1522 0.243070
000035859 11.1.1.1522 0.285830
000148012 11.1.1.1522 0.333780
000139464 11.1.1.1522 0.261360
000147589 11.1.1.1522 0.246570
000161043 11.1.1.1522 0.296530
000141423 11.1.1.1522 0.278510
000139848 11.1.1.1522 0.283100
000154515 11.1.1.1522 0.289560
000152018 11.1.1.1522 0.277880
000033835 11.1.1.1522 0.282800
000141364 11.1.1.1522 0.263580
000151981 11.1.1.1522 0.311520
000967143 11.1.1.1522 0.296460
001007444 11.1.1.1522 0.247570
000433569 11.1.1.1522 0.222250
000033949 11.1.1.1522 0.268440
000141873 11.1.1.1522 0.209020
000423472 11.1.1.1522 0.291980
000166748 11.1.1.1522 0.279300
000168327 11.1.1.1522 0.295370
000138770 11.1.1.1522 0.289300
000152185 11.1.1.1522 0.272760
000034768 11.1.1.1522 0.282720
000139813 11.1.1.1522 0.301180
000142628 11.1.1.1522 0.291170
000144609 11.1.1.1522 0.291670
000359044 11.1.1.1522 0.269300
000164950 11.1.1.1522 0.309160
000142800 11.1.1.1522 0.283830
000139194 11.1.1.1522 0.239390
000142910 11.1.1.1522 0.275540
000035861 11.1.1.1522 0.240930
000340802 11.1.1.1522 0.257230
000340816 11.1.1.1522 0.296480
000318655 11.1.1.1522 0.227310
000035825 11.1.1.1522 0.223200
000035842 11.1.1.1522 0.241510
000035845 11.1.1.1522 0.275540
000163898 11.1.1.1522 0.292860
000260019 11.1.1.1522 0.252360
000149114 11.1.1.1522 0.282390
000035770 11.1.1.1522 0.279470
000361867 11.1.1.1522 0.309600
000141156 11.1.1.1522 0.322090
000150110 11.1.1.1522 0.315110
000361945 11.1.1.1522 0.302160
000363624 11.1.1.1522 0.303520
000380042 11.1.1.1522 0.256320
000391830 11.1.1.1522 0.306800
000393551 11.1.1.1522 0.291560
000167511 11.1.1.1522 0.247520
000425395 11.1.1.1522 0.294580
000431816 11.1.1.1522 0.216940
000431805 11.1.1.1522 0.214570
000434707 11.1.1.1522 0.297350
000868883 11.1.1.1522 0.290790
000976642 11.1.1.1522 0.283380
000869452 11.1.1.1522 0.279340
000153992 11.1.1.1522 0.267440
000154001 11.1.1.1522 0.264320
000034144 11.1.1.1522 0.308590
000409514 11.1.1.1522 0.273010
000144212 11.1.1.1522 0.299950
000869589 11.1.1.1522 0.292730
000034037 11.1.1.1522 0.238520
000034562 11.1.1.1522 0.210710
000148322 11.1.1.1522 0.292920
001064818 11.1.1.1522 0.340810
001065887 11.1.1.1522 0.293470
001107159 11.1.1.1522 0.320950
001106765 11.1.1.1522 0.338490
001107699 11.1.1.1522 0.218780
001112509 11.1.1.1522 0.321150
001113047 11.1.1.1522 0.289270
001125338 11.1.1.1522 0.293410
001125340 11.1.1.1522 0.305830
001140742 11.1.1.1522 0.316830
001144304 11.1.1.1522 0.293140
001144959 11.1.1.1522 0.302530
001144951 11.1.1.1522 0.283780
001144955 11.1.1.1522 0.240050
001144965 11.1.1.1522 0.312490
001144967 11.1.1.1522 0.302880
001144994 11.1.1.1522 0.303220
001146192 11.1.1.1522 0.283120
001147995 11.1.1.1522 0.299970
001162416 11.1.1.1522 0.309240
001163930 11.1.1.1522 0.223870
001162196 11.1.1.1522 0.306720
001162261 11.1.1.1522 0.299870
001162778 11.1.1.1522 0.295990
001162693 11.1.1.1522 0.290390
001221140 11.1.1.1522 0.298810
001221183 11.1.1.1522 0.316130
001221192 11.1.1.1522 0.296590
001221453 11.1.1.1522 0.308510
001221254 11.1.1.1522 0.272680
001221168 11.1.1.1522 0.253080
001221305 11.1.1.1522 0.252430
001219229 11.1.1.1522 0.223540
001221177 11.1.1.1522 0.301750
001221199 11.1.1.1522 0.205030
001221272 11.1.1.1522 0.307350
001221383 11.1.1.1522 0.318510
001219147 11.1.1.1522 0.244720
001219149 11.1.1.1522 0.312710
001219151 11.1.1.1522 0.250470
001219153 11.1.1.1522 0.259440
001219161 11.1.1.1522 0.341920
001219163 11.1.1.1522 0.356300
001219165 11.1.1.1522 0.305270
001219167 11.1.1.1522 0.258590
001219171 11.1.1.1522 0.253500
001219177 11.1.1.1522 0.246240
001219179 11.1.1.1522 0.253980
001219183 11.1.1.1522 0.219720
001219189 11.1.1.1522 0.294010
001219191 11.1.1.1522 0.293400
001219209 11.1.1.1522 0.294780
001219235 11.1.1.1522 0.243410
001219243 11.1.1.1522 0.292700
001219247 11.1.1.1522 0.281500
001219249 11.1.1.1522 0.241010
001219251 11.1.1.1522 0.235020
001219259 11.1.1.1522 0.242290
001219265 11.1.1.1522 0.294410
001219267 11.1.1.1522 0.275460
001219279 11.1.1.1522 0.260890
001219291 11.1.1.1522 0.284160
001219295 11.1.1.1522 0.333840
001219337 11.1.1.1522 0.263440
001219339 11.1.1.1522 0.280450
001219341 11.1.1.1522 0.236210
001219400 11.1.1.1522 0.241000
001219402 11.1.1.1522 0.280810
001219404 11.1.1.1522 0.282350
001219438 11.1.1.1522 0.287510
001219446 11.1.1.1522 0.253430
001219450 11.1.1.1522 0.252770
001219452 11.1.1.1522 0.338220
001219454 11.1.1.1522 0.312400
001219489 11.1.1.1522 0.261000
001285749 11.1.1.1522 0.308170
001285782 11.1.1.1522 0.258380
001285794 11.1.1.1522 0.287610
001285810 11.1.1.1522 0.287840
001285826 11.1.1.1522 0.270730
001285784 11.1.1.1522 0.240310
001285798 11.1.1.1522 0.262970
001285814 11.1.1.1522 0.235680
001285830 11.1.1.1522 0.268050
001290919 11.1.1.1522 0.383150
001290922 11.1.1.1522 0.207500
001293947 11.1.1.1522 0.243140
001293763 11.1.1.1522 0.286240
001299968 11.1.1.1522 0.240100
001299943 11.1.1.1522 0.245070
001299987 11.1.1.1522 0.235020
001300042 11.1.1.1522 0.299180
001312028 11.1.1.1522 0.231640
001314142 11.1.1.1522 0.347910
001322896 11.1.1.1522 0.281360
001299929 11.1.1.1522 0.291590
001299945 11.1.1.1522 0.281660
001316064 11.1.1.1522 0.309450
001346766 11.1.1.1522 0.221160
001346776 11.1.1.1522 0.293490
001347940 11.1.1.1522 0.298630
001348834 11.1.1.1522 0.253480
001349664 11.1.1.1522 0.282900
001397881 11.1.1.1522 0.296410
001397739 11.1.1.1522 0.257360
001406704 11.1.1.1522 0.303500
001412379 11.1.1.1522 0.260010
001423457 11.1.1.1522 0.244840
001492326 11.1.1.1522 0.261090
001492388 11.1.1.1522 0.244850
001492286 11.1.1.1522 0.273920
001492302 11.1.1.1522 0.283470
001503983 11.1.1.1522 0.301430
001503888 11.1.1.1522 0.309800
001513127 11.1.1.1522 0.280850
001513129 11.1.1.1522 0.280970
001514587 11.1.1.1522 0.287760
001519416 11.1.1.1522 0.322330
001519420 11.1.1.1522 0.253820
001519003 11.1.1.1522 0.306810
001533190 11.1.1.1522 0.278680
001546456 11.1.1.1522 0.317180
001549414 11.1.1.1522 0.234230
001557124 11.1.1.1522 0.274080
001556826 11.1.1.1522 0.289130
001557829 11.1.1.1522 0.308700
001557846 11.1.1.1522 0.288660
001557761 11.1.1.1522 0.339650
001557736 11.1.1.1522 0.297340
001557861 11.1.1.1522 0.223220
001557833 11.1.1.1522 0.240600
001557850 11.1.1.1522 0.243370
001562643 11.1.1.1522 0.237250
001562498 11.1.1.1522 0.343250
001565155 11.1.1.1522 0.301400
001565160 11.1.1.1522 0.321670
001566390 11.1.1.1522 0.274770
001566411 11.1.1.1522 0.273110
001568808 11.1.1.1522 0.296060
001673941 11.1.1.1522 0.269360
001678186 11.1.1.1522 0.319240
001678231 11.1.1.1522 0.276710
001688019 11.1.1.1522 0.292590
001687641 11.1.1.1522 0.299430
001687649 11.1.1.1522 0.313340
001688782 11.1.1.1522 0.299760
001692353 11.1.1.1522 0.302820
001692439 11.1.1.1522 0.303120
001692088 11.1.1.1522 0.241790
001692460 11.1.1.1522 0.241570
001692447 11.1.1.1522 0.289110
001692456 11.1.1.1522 0.285410
001693993 11.1.1.1522 0.278280
001694071 11.1.1.1522 0.276890
001695510 11.1.1.1522 0.276900
001700033 11.1.1.1522 0.292910
001700098 11.1.1.1522 0.294440
001700105 11.1.1.1522 0.289680
001712312 11.1.1.1522 0.270190
001712448 11.1.1.1522 0.289570
001712294 11.1.1.1522 0.216250
001713750 11.1.1.1522 0.312690
001714759 11.1.1.1522 0.291190
001719316 11.1.1.1522 0.282530
001719310 11.1.1.1522 0.221460
001720579 11.1.1.1522 0.353550
001721593 11.1.1.1522 0.307330
001724102 11.1.1.1522 0.224820
001724121 11.1.1.1522 0.303330
001726401 11.1.1.1522 0.315210
001219493 11.1.1.1522 0.251880
001219305 11.1.1.1522 0.270840
000035760 11.1.1.1522 0.277760
000222883 11.1.1.1522 0.282120
000034139 11.1.1.1522 0.290810
000034297 11.1.1.1522 0.334690
000034668 11.1.1.1522 0.310160
000034747 11.1.1.1522 0.278800
000143373 11.1.1.1522 0.293970
000139798 11.1.1.1522 0.299120
000395217 11.1.1.1522 0.277240
000153390 11.1.1.1522 0.275340
000413131 11.1.1.1522 0.278020
000222785 11.1.1.1522 0.256610
000184419 11.1.1.1522 0.307530
000222560 11.1.1.1522 0.287550
000145926 11.1.1.1522 0.306490
000139668 11.1.1.1522 0.304960
000223284 11.1.1.1522 0.236660
000295943 11.1.1.1522 0.300650
000141506 11.1.1.1522 0.339090
000416895 11.1.1.1522 0.320990
000971309 11.1.1.1522 0.219620
000990470 11.1.1.1522 0.304490
001063773 11.1.1.1522 0.345310
001094898 11.1.1.1522 0.316490
001102832 11.1.1.1522 0.283260
001117899 11.1.1.1522 0.303490
001124926 11.1.1.1522 0.257440
001144492 11.1.1.1522 0.274320
001297539 11.1.1.1522 0.266720
001297574 11.1.1.1522 0.241550
001401450 11.1.1.1522 0.249950
001411691 11.1.1.1522 0.327090
001568985 11.1.1.1522 0.208080
001694044 11.1.1.1522 0.298060
001719142 11.1.1.1522 0.259500
001726409 11.1.1.1522 0.328190
000148402 11.1.1.1522 0.299860
000152033 11.1.1.1527 0.218550
000259778 11.1.1.1527 0.283820
000001745 11.1.1.1527 0.266680
001405196 11.1.1.1527 0.313220
000001405 11.1.1.1528 0.307870
001290274 11.1.1.1528 0.396390
001295871 11.1.1.1528 0.380810
000001406 11.1.1.1528 0.278540
000001407 11.1.1.1528 0.275160
000001414 11.1.1.1528 0.355220
000134431 11.1.1.1528 0.323930
000140438 11.1.1.1528 0.221780
000134696 11.1.1.1528 0.227350
000168463 11.1.1.1528 0.288300
001113275 11.1.1.1528 0.355960
001220959 11.1.1.1528 0.332900
001220971 11.1.1.1528 0.286350
001598188 11.1.1.1528 0.273460
000001647 11.1.1.1529 0.221400
000168566 11.1.1.1529 0.286220
000386599 11.1.1.1529 0.236580
001144863 11.1.1.1529 0.242820
001692096 11.1.1.1529 0.327910
000001763 11.1.1.1529 0.271670
000001761 11.1.1.1529 0.233940
000989595 11.1.1.1529 0.277130
000169279 11.1.1.1529 0.329030
000982217 11.1.1.1529 0.373620
000152537 11.1.1.1529 0.277560
000001660 11.1.1.1529 0.382400
001221283 11.1.1.1529 0.291140
000345108 11.1.1.1529 0.285800
000165202 11.1.1.1529 0.301490
001218874 11.1.1.1529 0.302330
000039210 11.1.1.1529 0.231990
001220701 11.1.1.1529 0.266770
001162466 11.1.1.1529 0.307080
000001392 11.1.1.1530 0.242460
001309106 11.1.1.1530 0.368870
000035737 11.1.1.1531 0.309600
000035740 11.1.1.1531 0.294690
000035776 11.1.1.1531 0.267320
000035782 11.1.1.1531 0.275910
000035784 11.1.1.1531 0.286720
000035789 11.1.1.1531 0.285120
000001642 11.1.1.1531 0.270400
000149943 11.1.1.1531 0.256500
000165930 11.1.1.1531 0.306300
000316715 11.1.1.1531 0.261670
000335678 11.1.1.1531 0.282770
000329486 11.1.1.1531 0.299510
000351476 11.1.1.1531 0.257420
000351497 11.1.1.1531 0.280930
000145592 11.1.1.1531 0.277320
000153868 11.1.1.1531 0.233510
000164092 11.1.1.1531 0.239240
000222859 11.1.1.1531 0.248570
000001630 11.1.1.1531 0.293340
000035741 11.1.1.1531 0.254390
000035753 11.1.1.1531 0.304430
000035757 11.1.1.1531 0.252460
000035767 11.1.1.1531 0.289400
000001635 11.1.1.1531 0.239180
000035780 11.1.1.1531 0.271040
000143715 11.1.1.1531 0.234880
001007515 11.1.1.1531 0.264480
000368551 11.1.1.1531 0.260630
000142179 11.1.1.1531 0.261130
000134340 11.1.1.1531 0.289160
000139511 11.1.1.1531 0.259740
000139199 11.1.1.1531 0.285820
000147342 11.1.1.1531 0.229990
000147587 11.1.1.1531 0.240310
000148320 11.1.1.1531 0.285740
000154029 11.1.1.1531 0.263690
000159975 11.1.1.1531 0.233360
000167818 11.1.1.1531 0.330220
000167820 11.1.1.1531 0.303070
000223601 11.1.1.1531 0.259540
000170095 11.1.1.1531 0.287260
000289333 11.1.1.1531 0.274060
000327631 11.1.1.1531 0.288880
000327722 11.1.1.1531 0.297140
000282827 11.1.1.1531 0.276470
000035765 11.1.1.1531 0.243920
000035795 11.1.1.1531 0.282070
000392444 11.1.1.1531 0.284670
000145606 11.1.1.1531 0.281260
000035794 11.1.1.1531 0.281440
000435329 11.1.1.1531 0.257310
000416112 11.1.1.1531 0.244230
000418054 11.1.1.1531 0.301840
001113028 11.1.1.1531 0.287990
001125337 11.1.1.1531 0.268680
001125360 11.1.1.1531 0.276490
001162497 11.1.1.1531 0.251490
001219893 11.1.1.1531 0.284190
001293759 11.1.1.1531 0.254890
001314139 11.1.1.1531 0.294940
001293961 11.1.1.1531 0.294220
001397742 11.1.1.1531 0.267990
001406798 11.1.1.1531 0.305220
001412376 11.1.1.1531 0.257180
001492400 11.1.1.1531 0.276320
001551525 11.1.1.1531 0.259230
001687639 11.1.1.1531 0.277620
001687647 11.1.1.1531 0.223820
001423456 11.1.1.1531 0.261900
001144795 11.1.1.1532 0.385480
000001738 11.1.1.1532 0.288970
000165423 11.1.1.1532 0.298710
000223973 11.1.1.1532 0.346350
000039103 11.1.1.1532 0.295400
000001650 11.1.1.1533 0.306210
000162505 11.1.1.1533 0.256090
000283165 11.1.1.1533 0.292510
000001648 11.1.1.1538 0.284820
000035919 11.1.1.1538 0.283060
001565138 11.1.1.1538 0.267520
000142821 11.1.1.1538 0.290990
001005731 11.1.1.1538 0.304680
001293773 11.1.1.1538 0.304770
000035897 11.1.1.1538 0.335610
001293772 11.1.1.1538 0.257670
001109121 11.1.1.1538 0.256770
000035896 11.1.1.1538 0.327010
000001649 11.1.1.1538 0.274510
000035928 11.1.1.1538 0.252350
000001646 11.1.1.1538 0.259740
000143816 11.1.1.1538 0.269160
000001416 11.1.1.1545 0.232160
000032690 11.1.1.1545 0.246690
000033832 11.1.1.1549 0.292750
000033871 11.1.1.1549 0.309450
000033873 11.1.1.1549 0.315150
000033874 11.1.1.1549 0.328950
000033889 11.1.1.1549 0.309110
000033890 11.1.1.1549 0.344450
000033894 11.1.1.1549 0.329950
000033920 11.1.1.1549 0.336330
000033966 11.1.1.1549 0.274480
000033970 11.1.1.1549 0.321010
000033978 11.1.1.1549 0.356390
000033989 11.1.1.1549 0.311940
000034002 11.1.1.1549 0.311340
000034005 11.1.1.1549 0.318690
000034009 11.1.1.1549 0.278280
000034012 11.1.1.1549 0.363080
000034056 11.1.1.1549 0.260940
000034062 11.1.1.1549 0.333870
000034143 11.1.1.1549 0.322090
000034195 11.1.1.1549 0.313350
000034219 11.1.1.1549 0.320620
000034305 11.1.1.1549 0.313710
000034317 11.1.1.1549 0.338930
000034388 11.1.1.1549 0.324230
000034429 11.1.1.1549 0.368800
000034527 11.1.1.1549 0.332100
000034529 11.1.1.1549 0.283150
000034571 11.1.1.1549 0.372150
000034574 11.1.1.1549 0.245360
000034624 11.1.1.1549 0.314130
000034654 11.1.1.1549 0.289800
000140937 11.1.1.1549 0.257530
000140352 11.1.1.1549 0.277850
000134755 11.1.1.1549 0.330960
000140400 11.1.1.1549 0.308490
000156899 11.1.1.1549 0.279270
000168189 11.1.1.1549 0.300030
000168190 11.1.1.1549 0.306320
000162657 11.1.1.1549 0.299860
000259909 11.1.1.1549 0.309890
000298098 11.1.1.1549 0.289220
000298094 11.1.1.1549 0.296580
000284248 11.1.1.1549 0.319820
000347324 11.1.1.1549 0.313680
000320819 11.1.1.1549 0.300840
000343370 11.1.1.1549 0.291170
000347332 11.1.1.1549 0.283320
000134836 11.1.1.1549 0.309130
000142955 11.1.1.1549 0.301060
000137777 11.1.1.1549 0.272170
000135344 11.1.1.1549 0.315550
000134838 11.1.1.1549 0.287680
000136607 11.1.1.1549 0.298750
000134826 11.1.1.1549 0.268950
000134829 11.1.1.1549 0.260430
000150882 11.1.1.1549 0.308560
000148524 11.1.1.1549 0.296010
000154385 11.1.1.1549 0.321420
000154741 11.1.1.1549 0.356070
000167298 11.1.1.1549 0.326510
000169190 11.1.1.1549 0.305600
000169612 11.1.1.1549 0.346550
000183702 11.1.1.1549 0.272460
000283513 11.1.1.1549 0.303070
000338661 11.1.1.1549 0.343620
000353228 11.1.1.1549 0.327320
000377303 11.1.1.1549 0.266100
000377315 11.1.1.1549 0.244130
000387020 11.1.1.1549 0.305570
000394885 11.1.1.1549 0.246470
000406879 11.1.1.1549 0.306140
000426969 11.1.1.1549 0.258300
000412146 11.1.1.1549 0.263060
000419523 11.1.1.1549 0.296600
000867688 11.1.1.1549 0.322740
001005073 11.1.1.1549 0.294330
001005068 11.1.1.1549 0.199120
000033852 11.1.1.1549 0.321980
000034273 11.1.1.1549 0.324910
000034491 11.1.1.1549 0.324190
000033881 11.1.1.1549 0.321590
000166165 11.1.1.1549 0.332510
000223017 11.1.1.1549 0.323710
000141725 11.1.1.1549 0.307780
000147152 11.1.1.1549 0.308630
000033863 11.1.1.1549 0.278010
000168825 11.1.1.1549 0.329120
000383308 11.1.1.1549 0.301230
000383316 11.1.1.1549 0.341570
000033909 11.1.1.1549 0.331310
000034000 11.1.1.1549 0.348580
000033946 11.1.1.1549 0.269150
000034460 11.1.1.1549 0.295360
000034563 11.1.1.1549 0.270800
000033841 11.1.1.1549 0.277320
000166941 11.1.1.1549 0.290220
000033982 11.1.1.1549 0.357440
000033840 11.1.1.1549 0.310890
000158282 11.1.1.1549 0.324600
000168223 11.1.1.1549 0.311800
000417023 11.1.1.1549 0.290820
000222258 11.1.1.1549 0.274290
000034635 11.1.1.1549 0.228270
000033850 11.1.1.1549 0.323050
000033987 11.1.1.1549 0.268720
000369103 11.1.1.1549 0.281460
000391408 11.1.1.1549 0.271450
000034058 11.1.1.1549 0.306750
000034318 11.1.1.1549 0.311900
000033866 11.1.1.1549 0.317950
000033834 11.1.1.1549 0.320020
000183634 11.1.1.1549 0.344230
000971264 11.1.1.1549 0.315790
000034112 11.1.1.1549 0.335460
000158109 11.1.1.1549 0.294210
000034279 11.1.1.1549 0.327760
000033981 11.1.1.1549 0.320020
000034296 11.1.1.1549 0.329270
000034511 11.1.1.1549 0.311060
000168857 11.1.1.1549 0.322060
000034129 11.1.1.1549 0.318490
000034175 11.1.1.1549 0.264530
000034186 11.1.1.1549 0.254900
000034102 11.1.1.1549 0.277470
000222570 11.1.1.1549 0.276320
000034206 11.1.1.1549 0.261980
000034322 11.1.1.1549 0.298920
000034352 11.1.1.1549 0.252550
000034259 11.1.1.1549 0.277650
000034274 11.1.1.1549 0.260170
000034188 11.1.1.1549 0.274880
000034180 11.1.1.1549 0.269630
000034194 11.1.1.1549 0.278930
000034610 11.1.1.1549 0.267670
000033957 11.1.1.1549 0.267820
000333813 11.1.1.1549 0.299200
000167285 11.1.1.1549 0.324960
000147102 11.1.1.1549 0.292560
000335405 11.1.1.1549 0.296670
000351973 11.1.1.1549 0.242860
000135528 11.1.1.1549 0.255630
000997813 11.1.1.1549 0.270990
000402516 11.1.1.1549 0.253230
000144206 11.1.1.1549 0.243460
000145269 11.1.1.1549 0.296030
001016801 11.1.1.1549 0.271120
001016805 11.1.1.1549 0.326930
001007373 11.1.1.1549 0.277340
000152789 11.1.1.1549 0.260950
000153062 11.1.1.1549 0.318540
000033947 11.1.1.1549 0.284950
000141790 11.1.1.1549 0.286100
000033885 11.1.1.1549 0.289510
000135524 11.1.1.1549 0.270710
000419540 11.1.1.1549 0.260830
000034359 11.1.1.1549 0.269610
000034208 11.1.1.1549 0.306910
000351941 11.1.1.1549 0.306940
000034225 11.1.1.1549 0.330510
000034228 11.1.1.1549 0.326080
000160831 11.1.1.1549 0.327250
000150449 11.1.1.1549 0.324050
000183738 11.1.1.1549 0.337170
000348584 11.1.1.1549 0.232580
000034254 11.1.1.1549 0.322500
000034329 11.1.1.1549 0.311680
000153507 11.1.1.1549 0.322260
000151989 11.1.1.1549 0.322800
000235800 11.1.1.1549 0.313120
000034332 11.1.1.1549 0.323160
000034583 11.1.1.1549 0.302510
000034570 11.1.1.1549 0.319600
000034109 11.1.1.1549 0.298470
000033984 11.1.1.1549 0.318600
000034650 11.1.1.1549 0.282410
000034404 11.1.1.1549 0.308760
000034229 11.1.1.1549 0.287740
000159621 11.1.1.1549 0.306700
000166680 11.1.1.1549 0.308700
000310825 11.1.1.1549 0.310330
000358113 11.1.1.1549 0.276460
000401628 11.1.1.1549 0.298210
000401632 11.1.1.1549 0.288780
000405007 11.1.1.1549 0.316030
000432620 11.1.1.1549 0.307050
000150662 11.1.1.1549 0.302130
000223477 11.1.1.1549 0.317620
000235857 11.1.1.1549 0.335130
000147224 11.1.1.1549 0.311090
000034350 11.1.1.1549 0.274120
000034367 11.1.1.1549 0.318280
000034071 11.1.1.1549 0.299090
000034564 11.1.1.1549 0.314380
000033896 11.1.1.1549 0.310000
000034138 11.1.1.1549 0.332070
000034430 11.1.1.1549 0.324010
000034380 11.1.1.1549 0.272170
000034428 11.1.1.1549 0.323050
000034479 11.1.1.1549 0.286980
000034617 11.1.1.1549 0.266420
000033853 11.1.1.1549 0.308400
000034739 11.1.1.1549 0.295860
000034707 11.1.1.1549 0.306350
000145593 11.1.1.1549 0.326640
000134837 11.1.1.1549 0.250390
000139400 11.1.1.1549 0.295720
000144214 11.1.1.1549 0.247970
000134835 11.1.1.1549 0.237220
000140078 11.1.1.1549 0.333380
000136837 11.1.1.1549 0.265770
000034604 11.1.1.1549 0.292350
000359952 11.1.1.1549 0.255900
000224869 11.1.1.1549 0.256940
000149446 11.1.1.1549 0.297050
000150551 11.1.1.1549 0.264050
000971882 11.1.1.1549 0.247730
000971892 11.1.1.1549 0.255650
000034539 11.1.1.1549 0.273160
000034142 11.1.1.1549 0.261180
000034505 11.1.1.1549 0.274600
000034026 11.1.1.1549 0.266360
000034501 11.1.1.1549 0.226980
000034443 11.1.1.1549 0.258100
000034191 11.1.1.1549 0.283470
000033869 11.1.1.1549 0.269640
000170122 11.1.1.1549 0.240610
000034636 11.1.1.1549 0.304820
000141556 11.1.1.1549 0.310000
000340728 11.1.1.1549 0.233690
000397988 11.1.1.1549 0.281830
000149176 11.1.1.1549 0.307730
000151237 11.1.1.1549 0.266030
000034626 11.1.1.1549 0.319000
000034522 11.1.1.1549 0.302760
000034163 11.1.1.1549 0.259480
000382131 11.1.1.1549 0.335950
000406126 11.1.1.1549 0.280910
000375786 11.1.1.1549 0.278380
000139933 11.1.1.1549 0.315410
000034486 11.1.1.1549 0.322820
000166254 11.1.1.1549 0.312760
000034592 11.1.1.1549 0.323660
000033857 11.1.1.1549 0.298410
000034282 11.1.1.1549 0.309280
000144210 11.1.1.1549 0.308590
000144349 11.1.1.1549 0.324140
000136314 11.1.1.1549 0.331450
000147894 11.1.1.1549 0.309290
000150120 11.1.1.1549 0.308770
000147778 11.1.1.1549 0.310830
000034032 11.1.1.1549 0.339650
000034164 11.1.1.1549 0.303920
000034353 11.1.1.1549 0.305450
000033855 11.1.1.1549 0.326660
000140461 11.1.1.1549 0.308780
000421471 11.1.1.1549 0.306110
000148519 11.1.1.1549 0.317630
000034110 11.1.1.1549 0.315090
000137378 11.1.1.1549 0.248730
000141240 11.1.1.1549 0.323000
000147511 11.1.1.1549 0.319640
000154916 11.1.1.1549 0.311220
000034211 11.1.1.1549 0.307860
000033860 11.1.1.1549 0.278410
000034475 11.1.1.1549 0.294950
000034105 11.1.1.1549 0.329780
000033943 11.1.1.1549 0.286110
000034554 11.1.1.1549 0.299490
000034262 11.1.1.1549 0.266770
000034161 11.1.1.1549 0.258670
000034378 11.1.1.1549 0.251670
000154496 11.1.1.1549 0.323540
000147265 11.1.1.1549 0.304300
000147495 11.1.1.1549 0.309260
000153746 11.1.1.1549 0.304570
000159729 11.1.1.1549 0.319550
000156905 11.1.1.1549 0.264210
000165899 11.1.1.1549 0.324250
000392095 11.1.1.1549 0.316400
000144021 11.1.1.1549 0.315400
000222463 11.1.1.1549 0.314600
000166588 11.1.1.1549 0.320770
000409083 11.1.1.1549 0.334700
000034068 11.1.1.1549 0.322460
000388481 11.1.1.1549 0.328260
000160138 11.1.1.1549 0.293760
000169994 11.1.1.1549 0.303090
000034223 11.1.1.1549 0.276540
000034155 11.1.1.1549 0.288770
000033839 11.1.1.1549 0.292870
000339824 11.1.1.1549 0.262750
000169229 11.1.1.1549 0.301400
000034234 11.1.1.1549 0.323740
000162865 11.1.1.1549 0.321490
000182170 11.1.1.1549 0.271450
000212095 11.1.1.1549 0.340540
000236069 11.1.1.1549 0.305380
000236075 11.1.1.1549 0.261040
000260044 11.1.1.1549 0.238100
000169483 11.1.1.1549 0.297750
000134625 11.1.1.1549 0.317580
000151069 11.1.1.1549 0.254600
000134627 11.1.1.1549 0.309440
000150772 11.1.1.1549 0.272150
000034093 11.1.1.1549 0.323210
000033925 11.1.1.1549 0.324840
000362874 11.1.1.1549 0.250700
000360764 11.1.1.1549 0.316990
000169750 11.1.1.1549 0.289230
000423594 11.1.1.1549 0.311690
000152913 11.1.1.1549 0.282600
000224822 11.1.1.1549 0.304680
000034174 11.1.1.1549 0.296350
000034555 11.1.1.1549 0.301960
000034028 11.1.1.1549 0.286250
000292992 11.1.1.1549 0.325820
000300823 11.1.1.1549 0.326240
000164915 11.1.1.1549 0.344440
000452449 11.1.1.1549 0.319740
000034173 11.1.1.1549 0.323710
000351854 11.1.1.1549 0.347660
000143564 11.1.1.1549 0.318240
000408382 11.1.1.1549 0.320670
000337865 11.1.1.1549 0.327380
000169628 11.1.1.1549 0.267080
000361725 11.1.1.1549 0.308230
000169773 11.1.1.1549 0.325510
000372426 11.1.1.1549 0.315430
000377291 11.1.1.1549 0.328790
000385404 11.1.1.1549 0.258100
000393286 11.1.1.1549 0.263430
000404859 11.1.1.1549 0.322980
000147491 11.1.1.1549 0.309630
000143944 11.1.1.1549 0.323060
000143940 11.1.1.1549 0.359110
000144480 11.1.1.1549 0.317990
000152025 11.1.1.1549 0.309290
000154501 11.1.1.1549 0.317160
000222789 11.1.1.1549 0.315520
000033950 11.1.1.1549 0.331820
000034146 11.1.1.1549 0.340170
000034081 11.1.1.1549 0.324950
000034535 11.1.1.1549 0.301750
000033971 11.1.1.1549 0.305310
000034157 11.1.1.1549 0.310690
000034552 11.1.1.1549 0.327840
000034618 11.1.1.1549 0.325650
000034203 11.1.1.1549 0.316460
000034644 11.1.1.1549 0.328290
000034103 11.1.1.1549 0.317710
000034310 11.1.1.1549 0.329150
000034041 11.1.1.1549 0.315710
000034212 11.1.1.1549 0.325340
000034249 11.1.1.1549 0.326460
000034587 11.1.1.1549 0.318030
000033923 11.1.1.1549 0.315640
000034481 11.1.1.1549 0.321700
000034431 11.1.1.1549 0.316300
000034558 11.1.1.1549 0.306660
000256423 11.1.1.1549 0.323770
000034336 11.1.1.1549 0.314010
000034531 11.1.1.1549 0.320750
000034652 11.1.1.1549 0.282140
000034409 11.1.1.1549 0.316720
000034577 11.1.1.1549 0.317030
000034394 11.1.1.1549 0.319500
000033988 11.1.1.1549 0.313820
000034024 11.1.1.1549 0.329510
000033979 11.1.1.1549 0.334680
000034061 11.1.1.1549 0.320430
000034369 11.1.1.1549 0.326680
000034474 11.1.1.1549 0.330040
000033870 11.1.1.1549 0.315570
000034528 11.1.1.1549 0.305000
000162176 11.1.1.1549 0.324020
000034283 11.1.1.1549 0.324400
000295062 11.1.1.1549 0.330710
000295122 11.1.1.1549 0.312720
000034515 11.1.1.1549 0.318510
000309254 11.1.1.1549 0.320660
000309260 11.1.1.1549 0.327430
000331681 11.1.1.1549 0.326380
000166312 11.1.1.1549 0.330720
000166242 11.1.1.1549 0.340120
000332463 11.1.1.1549 0.319890
000170262 11.1.1.1549 0.333870
000379691 11.1.1.1549 0.327880
000148153 11.1.1.1549 0.319320
000336166 11.1.1.1549 0.307560
000168920 11.1.1.1549 0.329450
000134834 11.1.1.1549 0.318270
000360760 11.1.1.1549 0.336400
000360777 11.1.1.1549 0.318210
000359280 11.1.1.1549 0.315320
000359019 11.1.1.1549 0.326380
000369161 11.1.1.1549 0.325850
000392666 11.1.1.1549 0.318600
000135671 11.1.1.1549 0.325200
000386630 11.1.1.1549 0.341870
000386282 11.1.1.1549 0.313940
000396435 11.1.1.1549 0.330660
000397951 11.1.1.1549 0.310570
000409781 11.1.1.1549 0.317100
000414218 11.1.1.1549 0.326880
000421389 11.1.1.1549 0.308670
000149951 11.1.1.1549 0.237340
000152856 11.1.1.1549 0.323530
000151070 11.1.1.1549 0.332200
000435980 11.1.1.1549 0.326200
000150794 11.1.1.1549 0.328410
000149335 11.1.1.1549 0.320040
000149339 11.1.1.1549 0.317060
000152178 11.1.1.1549 0.310140
000152624 11.1.1.1549 0.326350
000260142 11.1.1.1549 0.332790
000034449 11.1.1.1549 0.325720
000034349 11.1.1.1549 0.322700
000033907 11.1.1.1549 0.354170
000034224 11.1.1.1549 0.318380
000034307 11.1.1.1549 0.337800
000373234 11.1.1.1549 0.323370
000380444 11.1.1.1549 0.349190
000388494 11.1.1.1549 0.346670
000150214 11.1.1.1549 0.326410
000034196 11.1.1.1549 0.333820
000366065 11.1.1.1549 0.249580
000990967 11.1.1.1549 0.299760
000164764 11.1.1.1549 0.304640
000335171 11.1.1.1549 0.315870
000222981 11.1.1.1549 0.272740
000223674 11.1.1.1549 0.353620
000259748 11.1.1.1549 0.309690
000260086 11.1.1.1549 0.255650
000260077 11.1.1.1549 0.335560
000288722 11.1.1.1549 0.327850
000336471 11.1.1.1549 0.322320
000168599 11.1.1.1549 0.321220
000135248 11.1.1.1549 0.322520
000134832 11.1.1.1549 0.323070
000145604 11.1.1.1549 0.317720
000153083 11.1.1.1549 0.320140
000034293 11.1.1.1549 0.326790
000034132 11.1.1.1549 0.323100
000033974 11.1.1.1549 0.319410
000034243 11.1.1.1549 0.338110
000034246 11.1.1.1549 0.330550
000034467 11.1.1.1549 0.319580
000034361 11.1.1.1549 0.325310
000034260 11.1.1.1549 0.301840
000033906 11.1.1.1549 0.299050
000034291 11.1.1.1549 0.320820
000292493 11.1.1.1549 0.339160
000167396 11.1.1.1549 0.318210
000378803 11.1.1.1549 0.316570
000148641 11.1.1.1549 0.304830
000150506 11.1.1.1549 0.331100
000152954 11.1.1.1549 0.324080
001016302 11.1.1.1549 0.293570
000353145 11.1.1.1549 0.315030
000034256 11.1.1.1549 0.326820
000034609 11.1.1.1549 0.330880
000034252 11.1.1.1549 0.315390
000034381 11.1.1.1549 0.334870
000034177 11.1.1.1549 0.310540
000034389 11.1.1.1549 0.344730
000135283 11.1.1.1549 0.331810
000034328 11.1.1.1549 0.294320
000400177 11.1.1.1549 0.276010
000381657 11.1.1.1549 0.279450
000034276 11.1.1.1549 0.263380
000373768 11.1.1.1549 0.315730
000962349 11.1.1.1549 0.320820
000419173 11.1.1.1549 0.300610
000434695 11.1.1.1549 0.299930
000434610 11.1.1.1549 0.262580
000423010 11.1.1.1549 0.272400
000033945 11.1.1.1549 0.292740
000301445 11.1.1.1549 0.269860
000034498 11.1.1.1549 0.289550
000034082 11.1.1.1549 0.289960
000034416 11.1.1.1549 0.305720
000034006 11.1.1.1549 0.272920
000034066 11.1.1.1549 0.284320
000034098 11.1.1.1549 0.272700
000034101 11.1.1.1549 0.226010
000034533 11.1.1.1549 0.303200
000034538 11.1.1.1549 0.263050
000034121 11.1.1.1549 0.310020
000034590 11.1.1.1549 0.315620
000034343 11.1.1.1549 0.301810
000034382 11.1.1.1549 0.303630
000034425 11.1.1.1549 0.304150
000034510 11.1.1.1549 0.296680
000034078 11.1.1.1549 0.327970
000034622 11.1.1.1549 0.248750
000033934 11.1.1.1549 0.251050
000033915 11.1.1.1549 0.306250
000034530 11.1.1.1549 0.288890
000034509 11.1.1.1549 0.280720
000034576 11.1.1.1549 0.284190
000034192 11.1.1.1549 0.315010
000034258 11.1.1.1549 0.259050
000034340 11.1.1.1549 0.285230
000034446 11.1.1.1549 0.319620
000034117 11.1.1.1549 0.277380
000034113 11.1.1.1549 0.296270
000034376 11.1.1.1549 0.317960
000034569 11.1.1.1549 0.317400
000305507 11.1.1.1549 0.319480
000314228 11.1.1.1549 0.299650
000034520 11.1.1.1549 0.310530
000331199 11.1.1.1549 0.324180
000034600 11.1.1.1549 0.304400
000034286 11.1.1.1549 0.305850
000341753 11.1.1.1549 0.298390
000356859 11.1.1.1549 0.317720
000330660 11.1.1.1549 0.324460
000138268 11.1.1.1549 0.327030
000339780 11.1.1.1549 0.273370
000416265 11.1.1.1549 0.311380
000142747 11.1.1.1549 0.322910
001015375 11.1.1.1549 0.312700
000033996 11.1.1.1549 0.294330
000034413 11.1.1.1549 0.260170
000034200 11.1.1.1549 0.307960
000157464 11.1.1.1549 0.265560
000157112 11.1.1.1549 0.328490
000393962 11.1.1.1549 0.282540
000151418 11.1.1.1549 0.292390
000184143 11.1.1.1549 0.231950
000235694 11.1.1.1549 0.243480
000416162 11.1.1.1549 0.311450
000424604 11.1.1.1549 0.253280
000978464 11.1.1.1549 0.311430
000157614 11.1.1.1549 0.312580
000151769 11.1.1.1549 0.308910
000988924 11.1.1.1549 0.311260
000034640 11.1.1.1549 0.321480
000034455 11.1.1.1549 0.302760
000278657 11.1.1.1549 0.322000
000161983 11.1.1.1549 0.379960
000405582 11.1.1.1549 0.344900
000144150 11.1.1.1549 0.383210
000222457 11.1.1.1549 0.331990
000034335 11.1.1.1549 0.336940
000034099 11.1.1.1549 0.320870
000033964 11.1.1.1549 0.330150
000034207 11.1.1.1549 0.356460
000034480 11.1.1.1549 0.343810
000034483 11.1.1.1549 0.393160
000033875 11.1.1.1549 0.347690
000282452 11.1.1.1549 0.367130
000303165 11.1.1.1549 0.339510
000354960 11.1.1.1549 0.366670
000168325 11.1.1.1549 0.366760
000136053 11.1.1.1549 0.339810
000380893 11.1.1.1549 0.338390
000380909 11.1.1.1549 0.338870
000139704 11.1.1.1549 0.375610
000398706 11.1.1.1549 0.375840
000416544 11.1.1.1549 0.363040
000434462 11.1.1.1549 0.365010
000151414 11.1.1.1549 0.362600
000034550 11.1.1.1549 0.380110
000034107 11.1.1.1549 0.353530
000034326 11.1.1.1549 0.377620
000034003 11.1.1.1549 0.363160
000034165 11.1.1.1549 0.355010
000327221 11.1.1.1549 0.336170
000034029 11.1.1.1549 0.304870
000222854 11.1.1.1549 0.341240
000374269 11.1.1.1549 0.356870
000400849 11.1.1.1549 0.352180
000408503 11.1.1.1549 0.374600
000988915 11.1.1.1549 0.353340
001005137 11.1.1.1549 0.329310
001007437 11.1.1.1549 0.330430
001007522 11.1.1.1549 0.338880
001030786 11.1.1.1549 0.256470
001030750 11.1.1.1549 0.323030
001030529 11.1.1.1549 0.308200
001033233 11.1.1.1549 0.337490
001067533 11.1.1.1549 0.302580
001066234 11.1.1.1549 0.319680
001065885 11.1.1.1549 0.264460
001063602 11.1.1.1549 0.305000
001064168 11.1.1.1549 0.325730
001066195 11.1.1.1549 0.362960
001087319 11.1.1.1549 0.340870
001086473 11.1.1.1549 0.316600
001086457 11.1.1.1549 0.245110
001087119 11.1.1.1549 0.318600
001088307 11.1.1.1549 0.325540
001088301 11.1.1.1549 0.306340
001088348 11.1.1.1549 0.286710
001088737 11.1.1.1549 0.307760
001088474 11.1.1.1549 0.322450
001087123 11.1.1.1549 0.320360
001087340 11.1.1.1549 0.333950
001095775 11.1.1.1549 0.321260
001094978 11.1.1.1549 0.324420
001095414 11.1.1.1549 0.286760
001095525 11.1.1.1549 0.319810
001095790 11.1.1.1549 0.377150
001095598 11.1.1.1549 0.352760
001100651 11.1.1.1549 0.302030
001102785 11.1.1.1549 0.303280
001106802 11.1.1.1549 0.264590
001106639 11.1.1.1549 0.272680
001107099 11.1.1.1549 0.320420
001107666 11.1.1.1549 0.245860
001107521 11.1.1.1549 0.310640
001107767 11.1.1.1549 0.247280
001113261 11.1.1.1549 0.309220
001109124 11.1.1.1549 0.322870
001112581 11.1.1.1549 0.335350
001109522 11.1.1.1549 0.327100
001111479 11.1.1.1549 0.278950
001118435 11.1.1.1549 0.297570
001122467 11.1.1.1549 0.294700
001125135 11.1.1.1549 0.268630
001125398 11.1.1.1549 0.311200
001124823 11.1.1.1549 0.290740
001125546 11.1.1.1549 0.338810
001140323 11.1.1.1549 0.271340
001140327 11.1.1.1549 0.327070
001140819 11.1.1.1549 0.279370
001144311 11.1.1.1549 0.274010
001144561 11.1.1.1549 0.283170
001144477 11.1.1.1549 0.322750
001144479 11.1.1.1549 0.333360
001144340 11.1.1.1549 0.323450
001144658 11.1.1.1549 0.328240
001144944 11.1.1.1549 0.378360
001145624 11.1.1.1549 0.304560
001145663 11.1.1.1549 0.321820
001147688 11.1.1.1549 0.325160
001148009 11.1.1.1549 0.270260
001147976 11.1.1.1549 0.307830
001147999 11.1.1.1549 0.327150
001147982 11.1.1.1549 0.331730
001148002 11.1.1.1549 0.364920
001147986 11.1.1.1549 0.362520
001148065 11.1.1.1549 0.271550
001162302 11.1.1.1549 0.319960
001162394 11.1.1.1549 0.313650
001162715 11.1.1.1549 0.233190
001163794 11.1.1.1549 0.254130
001162622 11.1.1.1549 0.314550
001162624 11.1.1.1549 0.319020
001162899 11.1.1.1549 0.291170
001218776 11.1.1.1549 0.324170
001221346 11.1.1.1549 0.325430
001221244 11.1.1.1549 0.232220
001281113 11.1.1.1549 0.322970
001283989 11.1.1.1549 0.315980
001283995 11.1.1.1549 0.335510
001284150 11.1.1.1549 0.380630
001284240 11.1.1.1549 0.318780
001284325 11.1.1.1549 0.272650
001284360 11.1.1.1549 0.307800
001284941 11.1.1.1549 0.355290
001284974 11.1.1.1549 0.287440
001285481 11.1.1.1549 0.330580
001285485 11.1.1.1549 0.333960
001285836 11.1.1.1549 0.342080
001288869 11.1.1.1549 0.270780
001289154 11.1.1.1549 0.303020
001288627 11.1.1.1549 0.317390
001291677 11.1.1.1549 0.335930
001291682 11.1.1.1549 0.340910
001291725 11.1.1.1549 0.319170
001292992 11.1.1.1549 0.280120
001293193 11.1.1.1549 0.302260
001292836 11.1.1.1549 0.329200
001293216 11.1.1.1549 0.335670
001294342 11.1.1.1549 0.321140
001297142 11.1.1.1549 0.314330
001296895 11.1.1.1549 0.322240
001298304 11.1.1.1549 0.350790
001299741 11.1.1.1549 0.328090
001300265 11.1.1.1549 0.316440
001312049 11.1.1.1549 0.310950
001311951 11.1.1.1549 0.326770
001314201 11.1.1.1549 0.296780
001314197 11.1.1.1549 0.329470
001313778 11.1.1.1549 0.333220
001316264 11.1.1.1549 0.286180
001316747 11.1.1.1549 0.323160
001319965 11.1.1.1549 0.298400
001320302 11.1.1.1549 0.328690
001319935 11.1.1.1549 0.288820
001322689 11.1.1.1549 0.327480
001323173 11.1.1.1549 0.274140
001322685 11.1.1.1549 0.358570
001323166 11.1.1.1549 0.288790
001347761 11.1.1.1549 0.266750
001349002 11.1.1.1549 0.356340
001349839 11.1.1.1549 0.261120
001349825 11.1.1.1549 0.322790
001397642 11.1.1.1549 0.308080
001401930 11.1.1.1549 0.323410
001401685 11.1.1.1549 0.327470
001401710 11.1.1.1549 0.364040
001405239 11.1.1.1549 0.311560
001405242 11.1.1.1549 0.307160
001406554 11.1.1.1549 0.305100
001406694 11.1.1.1549 0.326950
001406698 11.1.1.1549 0.283720
001406804 11.1.1.1549 0.209500
001411699 11.1.1.1549 0.282250
001412197 11.1.1.1549 0.279260
001411838 11.1.1.1549 0.355040
001422919 11.1.1.1549 0.323720
001482502 11.1.1.1549 0.304850
001481570 11.1.1.1549 0.330830
001481090 11.1.1.1549 0.266640
001482120 11.1.1.1549 0.267080
001489996 11.1.1.1549 0.322890
001489676 11.1.1.1549 0.315360
001489979 11.1.1.1549 0.334110
001489908 11.1.1.1549 0.270880
001490003 11.1.1.1549 0.309440
001492315 11.1.1.1549 0.280250
001498022 11.1.1.1549 0.281330
001501311 11.1.1.1549 0.250320
001501351 11.1.1.1549 0.325520
001501359 11.1.1.1549 0.308280
001503343 11.1.1.1549 0.316310
001503470 11.1.1.1549 0.328870
001503446 11.1.1.1549 0.309420
001513121 11.1.1.1549 0.324800
001515801 11.1.1.1549 0.323530
001515809 11.1.1.1549 0.324850
001519112 11.1.1.1549 0.304370
001543190 11.1.1.1549 0.306990
001545320 11.1.1.1549 0.317110
001545018 11.1.1.1549 0.315140
001545034 11.1.1.1549 0.320350
001545040 11.1.1.1549 0.317120
001545325 11.1.1.1549 0.314710
001546436 11.1.1.1549 0.316480
001549277 11.1.1.1549 0.335270
001549351 11.1.1.1549 0.267730
001549377 11.1.1.1549 0.313950
001551436 11.1.1.1549 0.321870
001551428 11.1.1.1549 0.333520
001552103 11.1.1.1549 0.304340
001551454 11.1.1.1549 0.340830
001554362 11.1.1.1549 0.344130
001554373 11.1.1.1549 0.360360
001556199 11.1.1.1549 0.330170
001557126 11.1.1.1549 0.326810
001557558 11.1.1.1549 0.246240
001557750 11.1.1.1549 0.256270
001557728 11.1.1.1549 0.278240
001557743 11.1.1.1549 0.330660
001557933 11.1.1.1549 0.273650
001559145 11.1.1.1549 0.276360
001562078 11.1.1.1549 0.297510
001562439 11.1.1.1549 0.327660
001562430 11.1.1.1549 0.321680
001562629 11.1.1.1549 0.286320
001562981 11.1.1.1549 0.331580
001562503 11.1.1.1549 0.358000
001562547 11.1.1.1549 0.365600
001564032 11.1.1.1549 0.229570
001563720 11.1.1.1549 0.238450
001563728 11.1.1.1549 0.246330
001564121 11.1.1.1549 0.293500
001563630 11.1.1.1549 0.261930
001564023 11.1.1.1549 0.352590
001563952 11.1.1.1549 0.261090
001565281 11.1.1.1549 0.285580
001565339 11.1.1.1549 0.274310
001566902 11.1.1.1549 0.332450
001566463 11.1.1.1549 0.332910
001568232 11.1.1.1549 0.326130
001567911 11.1.1.1549 0.334010
001567981 11.1.1.1549 0.319260
001567945 11.1.1.1549 0.326720
001568752 11.1.1.1549 0.333430
001568789 11.1.1.1549 0.323800
001569109 11.1.1.1549 0.330460
001568900 11.1.1.1549 0.246240
001569518 11.1.1.1549 0.271390
001674790 11.1.1.1549 0.317510
001678713 11.1.1.1549 0.295870
001678315 11.1.1.1549 0.316480
001680318 11.1.1.1549 0.317030
001680662 11.1.1.1549 0.316240
001681735 11.1.1.1549 0.332780
001681537 11.1.1.1549 0.319970
001681551 11.1.1.1549 0.334380
001682122 11.1.1.1549 0.307970
001684929 11.1.1.1549 0.321920
001687317 11.1.1.1549 0.297330
001688052 11.1.1.1549 0.288940
001692167 11.1.1.1549 0.307180
001691954 11.1.1.1549 0.376410
001695213 11.1.1.1549 0.320490
001697344 11.1.1.1549 0.274440
001698223 11.1.1.1549 0.327220
001698534 11.1.1.1549 0.327380
001698422 11.1.1.1549 0.262550
001699820 11.1.1.1549 0.248030
001712456 11.1.1.1549 0.291300
001712482 11.1.1.1549 0.350060
001713818 11.1.1.1549 0.257050
001713739 11.1.1.1549 0.318210
001719270 11.1.1.1549 0.281330
001719303 11.1.1.1549 0.313290
001719275 11.1.1.1549 0.311640
001718773 11.1.1.1549 0.320250
001719392 11.1.1.1549 0.300720
001719293 11.1.1.1549 0.251530
001720209 11.1.1.1549 0.325310
001721808 11.1.1.1549 0.311540
001721839 11.1.1.1549 0.319570
001723871 11.1.1.1549 0.307770
001723285 11.1.1.1549 0.316790
001723506 11.1.1.1549 0.295420
001726113 11.1.1.1549 0.269290
001726121 11.1.1.1549 0.310610
001726133 11.1.1.1549 0.241660
000033880 11.1.1.1549 0.330030
000138058 11.1.1.1549 0.308090
000222254 11.1.1.1549 0.341520
000034397 11.1.1.1549 0.316800
000165974 11.1.1.1549 0.319910
000224816 11.1.1.1549 0.333060
000387398 11.1.1.1549 0.312090
001549334 11.1.1.1549 0.271340
001549339 11.1.1.1549 0.269740
001552014 11.1.1.1549 0.277530
000034464 11.1.1.1549 0.323730
000034116 11.1.1.1549 0.322710
000281775 11.1.1.1549 0.323730
000145271 11.1.1.1549 0.350970
000142417 11.1.1.1550 0.250280
000143817 11.1.1.1550 0.364800
000352069 11.1.1.1550 0.230420
000152006 11.1.1.1550 0.233200
000261317 11.1.1.1550 0.283640
001145674 11.1.1.1550 0.241410
001163927 11.1.1.1550 0.261990
001222164 11.1.1.1550 0.290270
000167103 11.1.1.1550 0.287160
001145675 11.1.1.1550 0.278960
001162219 11.1.1.1550 0.313980
000136789 11.1.1.1552 0.323330
001726016 11.1.1.1552 0.277550
000039217 11.1.1.1552 0.250800
000150570 11.1.1.1552 0.229470
001221873 11.1.1.1552 0.237970
000039173 11.1.1.1552 0.289210
000039176 11.1.1.1552 0.233670
001163701 11.1.1.1552 0.284410
001513017 11.1.1.1552 0.301380
000001749 11.1.1.1552 0.235370
000001751 11.1.1.1552 0.282710
000039181 11.1.1.1552 0.281190
000039185 11.1.1.1552 0.295940
000001752 11.1.1.1552 0.304230
000039188 11.1.1.1552 0.279580
000039189 11.1.1.1552 0.284380
000001753 11.1.1.1552 0.192780
000039218 11.1.1.1552 0.301510
000136790 11.1.1.1552 0.302720
000137534 11.1.1.1552 0.322800
000143852 11.1.1.1552 0.309310
000168501 11.1.1.1552 0.299490
000167056 11.1.1.1552 0.296500
000039168 11.1.1.1552 0.242550
001102596 11.1.1.1552 0.340460
001102602 11.1.1.1552 0.318150
001162873 11.1.1.1552 0.256250
001163959 11.1.1.1552 0.305830
001163703 11.1.1.1552 0.359790
001220165 11.1.1.1552 0.255340
001220177 11.1.1.1552 0.359620
001221851 11.1.1.1552 0.330300
001221852 11.1.1.1552 0.352300
001513018 11.1.1.1552 0.310770
001715053 11.1.1.1552 0.284040
001715054 11.1.1.1552 0.289780
000001765 11.1.1.1552 0.338240
000167057 11.1.1.1552 0.284090
001102597 11.1.1.1552 0.257410
001102603 11.1.1.1552 0.293140
001163702 11.1.1.1552 0.226450
001162874 11.1.1.1552 0.308800
001163960 11.1.1.1552 0.304250
001220125 11.1.1.1552 0.305750
001220131 11.1.1.1552 0.329580
001220132 11.1.1.1552 0.301800
001220140 11.1.1.1552 0.204850
001220166 11.1.1.1552 0.325480
001220178 11.1.1.1552 0.304170
000982222 11.1.1.1553 0.246650
000001702 11.1.1.1553 0.343070
001109122 11.1.1.1553 0.318940
000982218 11.1.1.1553 0.282520
000982220 11.1.1.1553 0.323980
000039119 11.1.1.1554 0.264890
000039138 11.1.1.1554 0.283490
000001747 11.1.1.1554 0.283270
000144103 11.1.1.1554 0.272480
000039116 11.1.1.1554 0.228750
000039122 11.1.1.1554 0.223360
001545311 11.1.1.1554 0.250950
000144639 11.1.1.1554 0.293290
001712234 11.1.1.1554 0.289120
000001666 11.1.1.1556 0.260970
000036032 11.1.1.1556 0.263770
000164885 11.1.1.1556 0.263940
000160039 11.1.1.1556 0.282390
000354756 11.1.1.1556 0.266600
001123552 11.1.1.1556 0.270690
001123553 11.1.1.1556 0.225510
000035989 11.1.1.1559 0.201190
000035990 11.1.1.1559 0.361480
000035996 11.1.1.1559 0.254260
000156766 11.1.1.1559 0.355160
000142415 11.1.1.1559 0.265530
000152005 11.1.1.1559 0.265450
001718844 11.1.1.1559 0.316710
001218954 11.1.1.1559 0.289470
001718858 11.1.1.1559 0.346890
001718865 11.1.1.1559 0.312300
001221655 11.1.1.1559 0.343140
000148618 11.1.1.1559 0.324300
000352068 11.1.1.1559 0.282250
001218870 11.1.1.1559 0.305050
001218903 11.1.1.1559 0.322990
001718821 11.1.1.1559 0.323270
000985351 11.1.1.1559 0.282670
000151942 11.1.1.1559 0.242470
000143129 11.1.1.1559 0.280960
000985352 11.1.1.1559 0.356030
000143679 11.1.1.1559 0.324450
001718808 11.1.1.1559 0.295620
000162306 11.1.1.1561 0.279940
000001668 11.1.1.1562 0.290270
000164104 11.1.1.1562 0.304890
000337090 11.1.1.1562 0.272710
000001640 11.1.1.1562 0.292530
000001641 11.1.1.1562 0.274760
000392796 11.1.1.1562 0.246030
001144412 11.1.1.1562 0.310480
001144408 11.1.1.1562 0.253060
001219461 11.1.1.1562 0.268660
001219557 11.1.1.1562 0.256040
001299959 11.1.1.1562 0.247510
001300000 11.1.1.1562 0.256840
001557865 11.1.1.1562 0.228140
000319503 11.1.1.1562 0.255890
000001643 11.1.1.1562 0.291900
001381555 11.1.1.2126 0.294220
001382321 11.1.1.2126 0.219970
001082799 11.1.1.2275 0.298640
001569507 11.1.1.2281 0.370610
001162918 11.1.1.2434 0.287350
000223872 11.1.1.2478 0.337050
001068660 11.1.1.2514 0.282590
001127641 11.1.1.2514 0.288630
001142398 11.1.1.2514 0.265420
001161754 11.1.1.2514 0.322400
001075835 11.1.1.2515 0.271520
001138429 11.1.1.2515 0.245760
001391879 11.1.1.2515 0.267740
001398857 11.1.1.2515 0.206080
001551958 11.1.1.2515 0.281260
000224029 11.1.1.2515 0.227300
001137922 11.1.1.2515 0.282000
001068659 11.1.1.2515 0.234400
001138716 11.1.1.2515 0.275350
001068658 11.1.1.2516 0.259600
001161764 11.1.1.2516 0.244520
001389158 11.1.1.2516 0.249980
001559088 11.1.1.2516 0.286150
001569509 11.1.1.2516 0.267930
000142425 11.1.1.2517 0.243910
000001665 11.1.1.2517 0.315780
000036022 11.1.1.2517 0.263540
000036027 11.1.1.2517 0.237380
000036029 11.1.1.2517 0.297500
000163608 11.1.1.2517 0.275540
000158547 11.1.1.2517 0.267270
000330612 11.1.1.2517 0.259890
000332228 11.1.1.2517 0.304520
000332230 11.1.1.2517 0.262990
000330616 11.1.1.2517 0.290970
000260036 11.1.1.2517 0.252480
000260037 11.1.1.2517 0.266750
000001595 11.1.1.2518 0.261290
001503615 11.1.1.2518 0.286400
000001593 11.1.1.2519 0.275010
000001596 11.1.1.2519 0.367590
001162753 11.1.1.2519 0.369610
001221457 11.1.1.2519 0.352990
001031079 11.1.1.2520 0.333900
000001567 11.1.1.2522 0.312560
000033204 11.1.1.2522 0.318500
000033207 11.1.1.2522 0.336910
000033208 11.1.1.2522 0.318330
000033209 11.1.1.2522 0.327520
000138310 11.1.1.2522 0.352470
000142260 11.1.1.2522 0.395030
000138309 11.1.1.2522 0.338360
000138311 11.1.1.2522 0.363060
000138370 11.1.1.2522 0.345110
000142502 11.1.1.2522 0.338370
000142503 11.1.1.2522 0.337360
000168112 11.1.1.2522 0.330840
000160382 11.1.1.2522 0.323600
000298760 11.1.1.2522 0.343400
000299150 11.1.1.2522 0.358100
000385446 11.1.1.2522 0.350160
001162473 11.1.1.2522 0.205900
001221097 11.1.1.2522 0.387890
001388704 11.1.1.2522 0.324750
001388711 11.1.1.2522 0.324770
001389200 11.1.1.2522 0.230050
001519024 11.1.1.2522 0.351510
000142862 11.1.1.2522 0.337170
000165757 11.1.1.2522 0.254050
001519025 11.1.1.2522 0.379610
001698041 11.1.1.2522 0.211740
001698079 11.1.1.2522 0.257390
001698036 11.1.1.2522 0.337060
001698049 11.1.1.2522 0.215310
001698053 11.1.1.2522 0.209790
001698045 11.1.1.2522 0.239000
000001569 11.1.1.2522 0.321410
000138308 11.1.1.2522 0.367740
000001566 11.1.1.2522 0.372300
000033199 11.1.1.2522 0.369470
000033201 11.1.1.2522 0.339060
000001568 11.1.1.2522 0.269720
000142259 11.1.1.2522 0.300290
000145740 11.1.1.2522 0.386070
000145742 11.1.1.2522 0.327710
000138920 11.1.1.2522 0.301290
000142863 11.1.1.2522 0.381320
000165884 11.1.1.2522 0.390280
000165929 11.1.1.2522 0.304550
000160381 11.1.1.2522 0.370490
000165293 11.1.1.2522 0.321490
000389358 11.1.1.2522 0.346950
000145741 11.1.1.2522 0.349600
000153655 11.1.1.2522 0.335510
001221088 11.1.1.2522 0.227880
001221094 11.1.1.2522 0.345080
001221096 11.1.1.2522 0.340080
001388703 11.1.1.2522 0.368460
000145743 11.1.1.2522 0.232710
001698078 11.1.1.2522 0.310230
001698040 11.1.1.2522 0.317220
001698044 11.1.1.2522 0.327370
001698037 11.1.1.2522 0.298250
001698048 11.1.1.2522 0.351400
001698054 11.1.1.2522 0.326870
000001570 11.1.1.2523 0.277720
000142864 11.1.1.2523 0.262920
001221063 11.1.1.2523 0.198610
000001616 11.1.1.2524 0.274600
000033783 11.1.1.2524 0.279110
000001617 11.1.1.2524 0.296920
000135289 11.1.1.2524 0.259350
000136295 11.1.1.2524 0.266570
000151547 11.1.1.2524 0.262460
000166217 11.1.1.2524 0.279230
000136085 11.1.1.2524 0.315970
000170100 11.1.1.2524 0.251870
000432204 11.1.1.2524 0.245750
001162424 11.1.1.2524 0.258870
001309096 11.1.1.2524 0.261900
000001455 11.1.1.2525 0.246580
001501392 11.1.1.2525 0.270790
001113684 11.1.1.2526 0.218610
000001437 11.1.1.2527 0.286880
000032831 11.1.1.2527 0.281270
000032840 11.1.1.2527 0.210920
000001440 11.1.1.2527 0.272500
000001443 11.1.1.2527 0.285650
000032843 11.1.1.2527 0.240850
000032844 11.1.1.2527 0.276380
000032847 11.1.1.2527 0.227030
000032848 11.1.1.2527 0.201850
000001445 11.1.1.2527 0.364820
000032858 11.1.1.2527 0.228810
000001448 11.1.1.2527 0.309200
000001450 11.1.1.2527 0.297460
000144111 11.1.1.2527 0.259740
000162008 11.1.1.2527 0.301860
000165305 11.1.1.2527 0.296530
000170221 11.1.1.2527 0.265450
000162996 11.1.1.2527 0.331130
000165292 11.1.1.2527 0.278350
000165300 11.1.1.2527 0.226710
000165072 11.1.1.2527 0.304620
000165290 11.1.1.2527 0.239480
000169844 11.1.1.2527 0.249870
000134279 11.1.1.2527 0.274620
000165977 11.1.1.2527 0.278780
000001439 11.1.1.2527 0.231960
001066239 11.1.1.2527 0.274750
001066240 11.1.1.2527 0.299870
001137980 11.1.1.2527 0.302080
001144432 11.1.1.2527 0.310440
001144430 11.1.1.2527 0.342150
001144431 11.1.1.2527 0.233890
001164772 11.1.1.2527 0.309970
001389868 11.1.1.2527 0.372610
000001441 11.1.1.2527 0.296660
000001442 11.1.1.2527 0.255030
000001444 11.1.1.2527 0.302810
000165310 11.1.1.2527 0.264430
000165298 11.1.1.2527 0.282710
000032855 11.1.1.2527 0.186890
000135540 11.1.1.2527 0.292130
000001449 11.1.1.2527 0.291330
000135538 11.1.1.2527 0.244210
001163982 11.1.1.2527 0.291240
001163981 11.1.1.2527 0.302130
001678068 11.1.1.2527 0.277350
001678074 11.1.1.2527 0.249410
001298749 11.1.1.2528 0.317100
001298748 11.1.1.2528 0.266700
001127141 11.1.1.2529 0.326550
001144500 11.1.1.2529 0.316490
001117679 11.1.1.2530 0.284780
001106723 11.1.1.2531 0.228670
000001572 11.1.1.2532 0.343490
000033267 11.1.1.2532 0.279920
000001578 11.1.1.2532 0.266530
001031014 11.1.1.2532 0.306470
000001573 11.1.1.2533 0.266950
000001575 11.1.1.2533 0.314530
000033277 11.1.1.2533 0.255810
000001579 11.1.1.2533 0.336900
000142199 11.1.1.2533 0.281030
001163669 11.1.1.2534 0.266760
001286125 11.1.1.2534 0.191430
001286426 11.1.1.2534 0.251960
001163670 11.1.1.2535 0.290170
001286124 11.1.1.2535 0.282080
001347826 11.1.1.2535 0.235040
000142900 11.1.1.2536 0.279100
000404936 11.1.1.2536 0.314250
000958286 11.1.1.2536 0.276450
001220246 11.1.1.2536 0.298490
001220247 11.1.1.2536 0.301010
000353187 11.1.1.2537 0.276650
000404937 11.1.1.2537 0.271110
001158293 11.1.1.2538 0.213640
000137356 11.1.1.2539 0.299450
001503468 11.1.1.2539 0.334500
001692521 11.1.1.2539 0.278160
000034931 11.1.1.2539 0.329990
000035667 11.1.1.2539 0.300760
000035368 11.1.1.2539 0.255400
000035450 11.1.1.2539 0.302520
000035489 11.1.1.2539 0.306690
000035492 11.1.1.2539 0.333180
000035546 11.1.1.2539 0.332350
000035589 11.1.1.2539 0.292880
000035661 11.1.1.2539 0.288740
000035731 11.1.1.2539 0.286150
000136451 11.1.1.2539 0.252490
000141719 11.1.1.2539 0.298870
000134089 11.1.1.2539 0.299880
000158204 11.1.1.2539 0.285020
000223620 11.1.1.2539 0.277820
000222558 11.1.1.2539 0.298300
000224707 11.1.1.2539 0.304040
000335170 11.1.1.2539 0.295500
000372347 11.1.1.2539 0.282060
000869668 11.1.1.2539 0.334430
000973764 11.1.1.2539 0.347720
000034811 11.1.1.2539 0.317740
000135245 11.1.1.2539 0.301580
000181598 11.1.1.2539 0.308290
001019427 11.1.1.2539 0.290580
001095529 11.1.1.2539 0.285500
001095535 11.1.1.2539 0.294810
001095539 11.1.1.2539 0.301660
001095777 11.1.1.2539 0.348540
001095794 11.1.1.2539 0.338220
001102787 11.1.1.2539 0.304250
001112587 11.1.1.2539 0.325080
001144559 11.1.1.2539 0.301530
001284147 11.1.1.2539 0.370250
001401714 11.1.1.2539 0.304990
001406703 11.1.1.2539 0.304870
001498319 11.1.1.2539 0.281880
001503872 11.1.1.2539 0.325130
001549381 11.1.1.2539 0.262150
001551975 11.1.1.2539 0.294490
001557747 11.1.1.2539 0.330990
001568901 11.1.1.2539 0.322180
001724110 11.1.1.2539 0.294860
001724119 11.1.1.2539 0.314950
000035425 11.1.1.2539 0.300230
001158404 11.1.1.2540 0.293770
001652460 11.1.1.2540 0.300550
000969561 11.1.1.2541 0.306350
000300608 11.1.1.2541 0.272620
000151941 11.1.1.2541 0.296100
000001438 11.1.1.2542 0.334340
000001685 11.1.1.2544 0.290080
000037885 11.1.1.2544 0.297690
000037900 11.1.1.2544 0.280210
000037916 11.1.1.2544 0.255230
000037933 11.1.1.2544 0.359010
000038220 11.1.1.2544 0.281000
000001686 11.1.1.2544 0.314510
000038311 11.1.1.2544 0.337380
000038312 11.1.1.2544 0.343780
000038315 11.1.1.2544 0.321630
000038317 11.1.1.2544 0.234380
000038318 11.1.1.2544 0.311530
000038319 11.1.1.2544 0.336430
000038326 11.1.1.2544 0.316310
000038330 11.1.1.2544 0.331770
000038344 11.1.1.2544 0.314430
000038346 11.1.1.2544 0.298290
000038353 11.1.1.2544 0.320050
000038365 11.1.1.2544 0.246020
000038373 11.1.1.2544 0.274950
000038376 11.1.1.2544 0.323600
000038383 11.1.1.2544 0.226560
000038407 11.1.1.2544 0.258180
000038426 11.1.1.2544 0.332830
000038428 11.1.1.2544 0.311180
000038439 11.1.1.2544 0.320200
000038525 11.1.1.2544 0.293150
000038535 11.1.1.2544 0.326650
000038560 11.1.1.2544 0.336500
000038578 11.1.1.2544 0.308490
000038618 11.1.1.2544 0.323930
000038667 11.1.1.2544 0.335580
000038698 11.1.1.2544 0.315640
000001687 11.1.1.2544 0.339210
000038709 11.1.1.2544 0.310430
000001688 11.1.1.2544 0.322750
000038710 11.1.1.2544 0.322760
000001689 11.1.1.2544 0.239920
000038715 11.1.1.2544 0.267000
000038716 11.1.1.2544 0.266800
000038718 11.1.1.2544 0.241430
000001691 11.1.1.2544 0.333760
000038738 11.1.1.2544 0.262000
000038739 11.1.1.2544 0.212150
000038743 11.1.1.2544 0.279610
000038744 11.1.1.2544 0.256570
000038745 11.1.1.2544 0.278700
000038746 11.1.1.2544 0.274610
000038768 11.1.1.2544 0.259430
000038793 11.1.1.2544 0.228200
000001692 11.1.1.2544 0.269640
000038844 11.1.1.2544 0.245980
000001693 11.1.1.2544 0.272130
000038845 11.1.1.2544 0.237620
000038846 11.1.1.2544 0.263970
000038849 11.1.1.2544 0.223280
000038850 11.1.1.2544 0.245200
000038851 11.1.1.2544 0.287090
000038852 11.1.1.2544 0.276610
000038856 11.1.1.2544 0.279040
000038859 11.1.1.2544 0.215830
000038876 11.1.1.2544 0.274490
000038881 11.1.1.2544 0.275440
000038885 11.1.1.2544 0.288260
000038902 11.1.1.2544 0.237580
000038948 11.1.1.2544 0.225920
000001694 11.1.1.2544 0.291390
000145885 11.1.1.2544 0.352200
000138581 11.1.1.2544 0.288960
000140661 11.1.1.2544 0.273550
000141401 11.1.1.2544 0.372810
000137691 11.1.1.2544 0.256800
000141150 11.1.1.2544 0.323050
000143038 11.1.1.2544 0.262560
000140604 11.1.1.2544 0.311490
000141415 11.1.1.2544 0.278400
000138050 11.1.1.2544 0.274410
000139588 11.1.1.2544 0.333850
000138895 11.1.1.2544 0.284250
000148649 11.1.1.2544 0.343950
000148778 11.1.1.2544 0.326780
000148659 11.1.1.2544 0.304570
000154646 11.1.1.2544 0.261700
000154644 11.1.1.2544 0.290610
000154648 11.1.1.2544 0.236550
000153866 11.1.1.2544 0.259200
000169554 11.1.1.2544 0.324210
000165008 11.1.1.2544 0.269500
000182345 11.1.1.2544 0.316820
000184360 11.1.1.2544 0.248580
000295890 11.1.1.2544 0.380710
000303643 11.1.1.2544 0.310180
000362311 11.1.1.2544 0.308390
000369939 11.1.1.2544 0.266620
000383382 11.1.1.2544 0.254500
000420735 11.1.1.2544 0.286570
000410501 11.1.1.2544 0.244470
000424633 11.1.1.2544 0.220740
000864972 11.1.1.2544 0.277130
000038421 11.1.1.2544 0.340780
000038536 11.1.1.2544 0.323280
000038951 11.1.1.2544 0.270040
000153953 11.1.1.2544 0.267300
000153228 11.1.1.2544 0.249230
000153832 11.1.1.2544 0.243840
000225010 11.1.1.2544 0.270840
000960248 11.1.1.2544 0.283370
001095615 11.1.1.2544 0.285590
001109044 11.1.1.2544 0.257720
001162128 11.1.1.2544 0.245890
001219773 11.1.1.2544 0.293960
001288918 11.1.1.2544 0.273570
001293951 11.1.1.2544 0.323230
001293124 11.1.1.2544 0.231170
001307595 11.1.1.2544 0.231720
001314134 11.1.1.2544 0.278720
001316523 11.1.1.2544 0.279640
001318494 11.1.1.2544 0.303510
001346547 11.1.1.2544 0.262370
001388482 11.1.1.2544 0.260310
001388658 11.1.1.2544 0.258220
001400542 11.1.1.2544 0.297720
001410885 11.1.1.2544 0.220050
001545182 11.1.1.2544 0.310770
001551507 11.1.1.2544 0.272340
001713802 11.1.1.2544 0.320610
001723544 11.1.1.2544 0.329160
000375182 11.1.1.2544 0.288080
001303988 11.1.1.2544 0.259490
001221879 11.1.1.2545 0.343110
000166597 11.1.1.2545 0.265470
001162504 11.1.1.2547 0.339150
000035483 11.1.1.2548 0.285360
000035374 11.1.1.2548 0.306040
000035399 11.1.1.2548 0.341150
000035410 11.1.1.2548 0.296290
000035462 11.1.1.2548 0.271260
000035470 11.1.1.2548 0.309300
000035494 11.1.1.2548 0.286950
000035618 11.1.1.2548 0.282640
000035702 11.1.1.2548 0.288210
000035718 11.1.1.2548 0.318090
000141751 11.1.1.2548 0.273490
000142128 11.1.1.2548 0.297020
000138251 11.1.1.2548 0.291640
000142002 11.1.1.2548 0.293550
000142000 11.1.1.2548 0.323550
000150639 11.1.1.2548 0.297620
000151104 11.1.1.2548 0.306770
000157113 11.1.1.2548 0.300140
000169666 11.1.1.2548 0.283630
000169668 11.1.1.2548 0.301390
001005072 11.1.1.2548 0.308980
000142377 11.1.1.2548 0.314050
000149850 11.1.1.2548 0.316570
001030791 11.1.1.2548 0.302430
001095647 11.1.1.2548 0.314860
001095626 11.1.1.2548 0.288490
001124872 11.1.1.2548 0.291370
001124879 11.1.1.2548 0.319300
001140655 11.1.1.2548 0.307170
001145567 11.1.1.2548 0.263610
001148077 11.1.1.2548 0.240910
001481498 11.1.1.2548 0.313910
001489992 11.1.1.2548 0.296430
001492284 11.1.1.2548 0.324540
001495418 11.1.1.2548 0.302610
001498025 11.1.1.2548 0.298570
001501312 11.1.1.2548 0.279700
001684583 11.1.1.2548 0.271180
000035402 11.1.1.2548 0.306940
000035440 11.1.1.2548 0.313890
000035506 11.1.1.2548 0.332250
000035563 11.1.1.2548 0.278100
000160940 11.1.1.2548 0.298490
000157642 11.1.1.2548 0.300970
000035369 11.1.1.2548 0.279400
000035371 11.1.1.2548 0.307490
000035372 11.1.1.2548 0.317170
000035373 11.1.1.2548 0.290810
000035377 11.1.1.2548 0.281760
000035378 11.1.1.2548 0.300980
000035380 11.1.1.2548 0.278360
000035384 11.1.1.2548 0.300510
000035386 11.1.1.2548 0.288220
000035387 11.1.1.2548 0.288620
000035391 11.1.1.2548 0.294070
000035394 11.1.1.2548 0.289620
000035395 11.1.1.2548 0.303200
000035398 11.1.1.2548 0.300490
000035401 11.1.1.2548 0.302400
000035403 11.1.1.2548 0.309780
000035406 11.1.1.2548 0.271450
000035411 11.1.1.2548 0.249100
000035416 11.1.1.2548 0.296700
000035428 11.1.1.2548 0.298410
000035430 11.1.1.2548 0.308650
000035432 11.1.1.2548 0.314420
000035433 11.1.1.2548 0.293470
000035434 11.1.1.2548 0.321800
000035435 11.1.1.2548 0.290010
000035452 11.1.1.2548 0.291940
000035455 11.1.1.2548 0.294550
000035457 11.1.1.2548 0.298940
000035461 11.1.1.2548 0.282970
000035464 11.1.1.2548 0.296850
000035469 11.1.1.2548 0.318030
000035471 11.1.1.2548 0.332780
000035478 11.1.1.2548 0.285900
000035484 11.1.1.2548 0.291290
000035502 11.1.1.2548 0.261890
000035519 11.1.1.2548 0.282140
000035540 11.1.1.2548 0.294470
000035541 11.1.1.2548 0.261800
000035551 11.1.1.2548 0.271640
000035552 11.1.1.2548 0.283870
000035561 11.1.1.2548 0.303250
000035566 11.1.1.2548 0.278370
000035568 11.1.1.2548 0.286730
000035582 11.1.1.2548 0.300230
000035588 11.1.1.2548 0.302720
000035593 11.1.1.2548 0.283340
000035612 11.1.1.2548 0.283050
000035613 11.1.1.2548 0.298740
000035652 11.1.1.2548 0.308410
000035662 11.1.1.2548 0.283780
000035729 11.1.1.2548 0.311300
000136853 11.1.1.2548 0.288730
000136877 11.1.1.2548 0.296680
000135626 11.1.1.2548 0.313760
000139591 11.1.1.2548 0.294330
000143493 11.1.1.2548 0.318800
000137734 11.1.1.2548 0.308720
000142001 11.1.1.2548 0.281790
000141535 11.1.1.2548 0.305170
000143961 11.1.1.2548 0.286240
000136597 11.1.1.2548 0.308680
000137679 11.1.1.2548 0.334210
000142867 11.1.1.2548 0.287760
000134614 11.1.1.2548 0.287790
000134721 11.1.1.2548 0.294970
000134996 11.1.1.2548 0.289930
000143343 11.1.1.2548 0.306160
000144347 11.1.1.2548 0.291550
000144019 11.1.1.2548 0.280000
000134265 11.1.1.2548 0.274690
000143566 11.1.1.2548 0.302510
000134428 11.1.1.2548 0.355660
000139264 11.1.1.2548 0.304340
000137119 11.1.1.2548 0.293820
000145478 11.1.1.2548 0.287490
000134446 11.1.1.2548 0.286760
000134484 11.1.1.2548 0.294170
000141257 11.1.1.2548 0.286350
000137303 11.1.1.2548 0.275410
000139560 11.1.1.2548 0.313000
000138550 11.1.1.2548 0.289530
000150795 11.1.1.2548 0.307090
000152791 11.1.1.2548 0.305820
000152023 11.1.1.2548 0.283670
000154514 11.1.1.2548 0.315860
000152854 11.1.1.2548 0.305550
000149333 11.1.1.2548 0.254180
000147828 11.1.1.2548 0.292680
000148522 11.1.1.2548 0.293170
000150664 11.1.1.2548 0.299840
000150774 11.1.1.2548 0.299020
000151416 11.1.1.2548 0.297550
000169008 11.1.1.2548 0.349610
000164762 11.1.1.2548 0.295210
000169585 11.1.1.2548 0.287630
000161250 11.1.1.2548 0.281610
000158519 11.1.1.2548 0.312710
000169188 11.1.1.2548 0.298000
000169975 11.1.1.2548 0.282380
000159847 11.1.1.2548 0.299700
000169611 11.1.1.2548 0.299230
000166940 11.1.1.2548 0.288820
000182518 11.1.1.2548 0.298800
000183831 11.1.1.2548 0.298820
000180556 11.1.1.2548 0.269450
000180968 11.1.1.2548 0.278190
000181093 11.1.1.2548 0.339630
000184140 11.1.1.2548 0.325840
000181813 11.1.1.2548 0.279440
000224715 11.1.1.2548 0.303140
000259765 11.1.1.2548 0.309510
000259866 11.1.1.2548 0.253600
000292494 11.1.1.2548 0.291080
000353965 11.1.1.2548 0.282050
000343810 11.1.1.2548 0.333100
000331357 11.1.1.2548 0.296020
000363630 11.1.1.2548 0.300730
000353953 11.1.1.2548 0.302950
000353230 11.1.1.2548 0.301040
000380907 11.1.1.2548 0.290380
000431818 11.1.1.2548 0.293580
000868885 11.1.1.2548 0.297000
000869469 11.1.1.2548 0.314210
000988900 11.1.1.2548 0.297310
001005066 11.1.1.2548 0.316380
000034977 11.1.1.2548 0.323320
000034992 11.1.1.2548 0.312940
000035342 11.1.1.2548 0.291410
000407179 11.1.1.2548 0.320400
000141720 11.1.1.2548 0.286780
000134822 11.1.1.2548 0.351230
000140460 11.1.1.2548 0.331370
000138338 11.1.1.2548 0.303040
000167670 11.1.1.2548 0.290760
000400990 11.1.1.2548 0.303230
000435976 11.1.1.2548 0.290220
000869662 11.1.1.2548 0.347010
001030527 11.1.1.2548 0.325540
001065883 11.1.1.2548 0.291140
001088476 11.1.1.2548 0.292000
001088346 11.1.1.2548 0.297270
001086461 11.1.1.2548 0.279380
001095656 11.1.1.2548 0.302090
001095410 11.1.1.2548 0.282060
001097180 11.1.1.2548 0.290260
001107520 11.1.1.2548 0.272580
001124819 11.1.1.2548 0.280970
001140613 11.1.1.2548 0.269740
001144494 11.1.1.2548 0.305910
001144406 11.1.1.2548 0.351050
001144410 11.1.1.2548 0.332420
001145566 11.1.1.2548 0.313120
001145626 11.1.1.2548 0.347460
001148007 11.1.1.2548 0.249590
001162415 11.1.1.2548 0.283110
001162678 11.1.1.2548 0.300130
001162238 11.1.1.2548 0.318230
001162675 11.1.1.2548 0.280690
001162250 11.1.1.2548 0.272980
001162445 11.1.1.2548 0.296830
001163991 11.1.1.2548 0.318460
001221139 11.1.1.2548 0.308800
001221150 11.1.1.2548 0.330770
001221152 11.1.1.2548 0.278740
001283269 11.1.1.2548 0.136410
001284318 11.1.1.2548 0.316810
001285835 11.1.1.2548 0.333490
001288622 11.1.1.2548 0.297740
001290921 11.1.1.2548 0.290240
001291679 11.1.1.2548 0.253610
001291726 11.1.1.2548 0.213080
001292840 11.1.1.2548 0.291230
001296883 11.1.1.2548 0.297430
001311949 11.1.1.2548 0.307920
001314195 11.1.1.2548 0.285960
001316743 11.1.1.2548 0.290660
001319933 11.1.1.2548 0.279580
001323169 11.1.1.2548 0.297740
001323165 11.1.1.2548 0.328970
001348835 11.1.1.2548 0.303610
001422915 11.1.1.2548 0.301620
001482118 11.1.1.2548 0.290770
001481510 11.1.1.2548 0.265670
001503449 11.1.1.2548 0.300930
001503342 11.1.1.2548 0.265200
001503982 11.1.1.2548 0.317720
001513128 11.1.1.2548 0.287000
001513126 11.1.1.2548 0.309380
001514695 11.1.1.2548 0.293920
001514694 11.1.1.2548 0.295870
001519000 11.1.1.2548 0.293610
001545328 11.1.1.2548 0.305110
001545322 11.1.1.2548 0.300530
001549411 11.1.1.2548 0.293430
001549345 11.1.1.2548 0.317460
001551458 11.1.1.2548 0.328680
001551440 11.1.1.2548 0.306940
001557740 11.1.1.2548 0.317320
001557716 11.1.1.2548 0.319590
001557726 11.1.1.2548 0.339420
001557756 11.1.1.2548 0.255130
001559137 11.1.1.2548 0.295930
001562428 11.1.1.2548 0.321680
001562500 11.1.1.2548 0.311770
001562442 11.1.1.2548 0.304220
001564118 11.1.1.2548 0.306880
001563627 11.1.1.2548 0.315180
001566382 11.1.1.2548 0.257650
001568292 11.1.1.2548 0.262510
001568990 11.1.1.2548 0.298750
001569106 11.1.1.2548 0.320710
001678228 11.1.1.2548 0.279270
001678709 11.1.1.2548 0.325260
001680322 11.1.1.2548 0.245130
001682107 11.1.1.2548 0.321950
001682048 11.1.1.2548 0.306840
001682115 11.1.1.2548 0.286810
001684925 11.1.1.2548 0.300270
001688028 11.1.1.2548 0.311240
001688036 11.1.1.2548 0.310950
001688032 11.1.1.2548 0.326350
001688774 11.1.1.2548 0.311600
001692169 11.1.1.2548 0.295870
001691955 11.1.1.2548 0.297780
001692084 11.1.1.2548 0.304250
001692087 11.1.1.2548 0.296430
001694188 11.1.1.2548 0.305990
001693991 11.1.1.2548 0.296500
001695209 11.1.1.2548 0.296880
001695508 11.1.1.2548 0.329420
001697341 11.1.1.2548 0.328280
001712488 11.1.1.2548 0.304440
001719386 11.1.1.2548 0.302570
001719398 11.1.1.2548 0.302100
001719307 11.1.1.2548 0.319460
001721806 11.1.1.2548 0.345680
001723284 11.1.1.2548 0.286290
001726405 11.1.1.2548 0.288700
001726412 11.1.1.2548 0.261800
001557928 11.1.1.2548 0.280350
000141104 11.1.1.2548 0.308560
001290920 11.1.1.2548 0.293240
000035408 11.1.1.2548 0.295650
000035474 11.1.1.2548 0.285510
000035532 11.1.1.2548 0.306670
000139678 11.1.1.2548 0.277990
000141380 11.1.1.2548 0.309060
000141381 11.1.1.2548 0.301110
000141382 11.1.1.2548 0.304270
000153972 11.1.1.2548 0.279810
000148579 11.1.1.2548 0.288850
000156984 11.1.1.2548 0.340540
000183524 11.1.1.2548 0.290490
000223638 11.1.1.2548 0.280630
000997999 11.1.1.2548 0.326370
000997919 11.1.1.2548 0.287070
000145312 11.1.1.2548 0.323760
000971797 11.1.1.2548 0.294700
001088710 11.1.1.2548 0.311350
001140871 11.1.1.2548 0.343400
001293189 11.1.1.2548 0.293930
001296888 11.1.1.2548 0.276170
001347958 11.1.1.2548 0.314100
001397671 11.1.1.2548 0.264300
001406346 11.1.1.2548 0.298120
001481494 11.1.1.2548 0.333290
001545110 11.1.1.2548 0.279960
001567909 11.1.1.2548 0.281320
001674613 11.1.1.2548 0.288750
000035427 11.1.1.2548 0.262790
000035501 11.1.1.2548 0.318840
000997939 11.1.1.2548 0.298660
001347956 11.1.1.2548 0.283350
001349712 11.1.1.2549 0.302200
001163835 11.1.1.2554 0.314620
000355421 11.1.1.2565 0.294010
001406330 11.1.1.2565 0.301460
000415211 11.1.1.2565 0.292680
000256833 11.1.1.2565 0.273000
000470269 11.1.1.2565 0.262220
001488690 11.1.1.2565 0.316370
000001746 11.1.1.2565 0.179200
001406329 11.1.1.2565 0.249530
000134433 11.1.1.2567 0.306120
000001822 11.1.3.1 0.249090
000040096 11.1.3.1 0.256640
000040098 11.1.3.1 0.282250
000040099 11.1.3.1 0.267170
000040101 11.1.3.1 0.321580
000040104 11.1.3.1 0.266170
000040111 11.1.3.1 0.228860
000040126 11.1.3.1 0.280880
000040148 11.1.3.1 0.319550
000040176 11.1.3.1 0.289420
000040269 11.1.3.1 0.274630
000040295 11.1.3.1 0.266820
000001823 11.1.3.1 0.422000
000040308 11.1.3.1 0.388380
000040313 11.1.3.1 0.230170
000040323 11.1.3.1 0.356030
000001824 11.1.3.1 0.296320
000001825 11.1.3.1 0.323270
000138695 11.1.3.1 0.267500
000144758 11.1.3.1 0.223130
000141077 11.1.3.1 0.261010
000145837 11.1.3.1 0.242140
000140519 11.1.3.1 0.261980
000134091 11.1.3.1 0.342100
000141201 11.1.3.1 0.336170
000166874 11.1.3.1 0.304520
000167433 11.1.3.1 0.292710
000170172 11.1.3.1 0.258540
000168797 11.1.3.1 0.196850
000162400 11.1.3.1 0.283940
000157343 11.1.3.1 0.282200
000162340 11.1.3.1 0.357890
000169503 11.1.3.1 0.262760
000222899 11.1.3.1 0.271820
000312500 11.1.3.1 0.290520
000305823 11.1.3.1 0.230920
000332833 11.1.3.1 0.291550
000399525 11.1.3.1 0.285890
000399489 11.1.3.1 0.251890
000387208 11.1.3.1 0.279140
000399642 11.1.3.1 0.284770
000365822 11.1.3.1 0.375380
000222900 11.1.3.1 0.275710
001168132 11.1.3.1 0.314570
001284463 11.1.3.1 0.261580
001406269 11.1.3.1 0.292330
001491972 11.1.3.1 0.277080
001555753 11.1.3.1 0.214770
001718794 11.1.3.1 0.321070
000001826 11.1.4.1 0.393090
000001827 11.1.4.1 0.329190
000001828 11.1.4.1 0.327440
000140001 11.1.4.1 0.315990
000164119 11.1.4.1 0.287490
001568895 11.1.4.1 0.301670
000001839 11.1.4.3 0.224650
000040885 11.1.4.3 0.343490
000040886 11.1.4.3 0.261560
000040888 11.1.4.3 0.226050
000040909 11.1.4.3 0.320220
000040923 11.1.4.3 0.296430
000040925 11.1.4.3 0.284900
000001840 11.1.4.3 0.285420
000001841 11.1.4.3 0.294090
000167947 11.1.4.3 0.299770
001000191 11.1.4.3 0.369520
001218729 11.1.4.3 0.304340
001218740 11.1.4.3 0.263330
001406565 11.1.4.3 0.354710
001487435 11.1.4.3 0.352940
000149140 11.1.4.4 0.331800
000149141 11.1.4.4 0.257620
000153287 11.1.4.10 0.346280
001721555 11.1.4.10 0.392360
000119354 11.1.4.12 0.323420
000146209 11.1.4.12 0.399440
001031128 11.1.4.14 0.351850
001031129 11.1.4.14 0.373360
000224090 11.1.4.17 0.270420
000001838 11.1.4.19 0.213640
001312417 11.1.4.22 0.286330
001315029 11.1.4.22 0.299390
001318284 11.1.4.22 0.389970
000146220 11.1.4.24 0.278610
000868771 11.1.4.24 0.326260
001005286 11.1.4.24 0.336670
001294536 11.1.4.24 0.250450
000145614 11.1.4.25 0.220040
001031099 11.1.4.25 0.301280
000144872 11.1.4.25 0.207010
000001832 11.1.4.26 0.361100
000040372 11.1.4.26 0.325970
000040378 11.1.4.26 0.366940
000040385 11.1.4.26 0.322040
000040387 11.1.4.26 0.325430
000040399 11.1.4.26 0.354220
000040408 11.1.4.26 0.352030
000166364 11.1.4.26 0.328340
000160982 11.1.4.26 0.346340
001293228 11.1.4.26 0.334120
000140428 11.1.4.26 0.382830
000144428 11.1.4.26 0.378410
000160560 11.1.4.26 0.349190
000165673 11.1.4.26 0.351910
000135040 11.1.4.30 0.325100
001151640 11.1.4.30 0.311480
001347545 11.1.4.37 0.299430
001447949 11.1.4.40 0.277520
001144828 11.1.4.43 0.292710
001162357 11.1.4.43 0.376070
001162836 11.1.4.43 0.347480
001381636 11.1.4.43 0.264500
001514716 11.1.4.43 0.293300
001312418 11.1.4.44 0.293740
000001837 11.1.4.45 0.328550
001178942 11.1.4.46 0.242960
000416386 11.1.4.47 0.363720
001003949 11.1.4.48 0.331430
000185717 11.1.4.49 0.310480
001277042 11.1.4.50 0.351550
001178944 11.1.4.51 0.281910
000223882 11.1.4.52 0.256580
001447948 11.1.4.52 0.290140
000224089 11.1.4.52 0.368110
001277174 11.1.4.53 0.350960
001063713 11.1.4.53 0.339830
000399551 11.1.4.53 0.261650
000001831 11.1.4.53 0.250740
000142586 11.1.4.53 0.290090
001236168 11.1.4.53 0.330370
000158447 11.1.4.94 0.252950
000189500 11.1.4.94 0.307790
001005285 11.1.4.95 0.299360
000868770 11.1.4.96 0.287010
001300193 11.1.4.97 0.327260
001290863 11.1.4.98 0.326950
001005462 11.1.4.99 0.298640
001151625 11.1.4.99 0.315540
001178917 11.1.4.99 0.340470
001290862 11.1.4.99 0.288630
001396446 11.1.4.99 0.308060
001121130 11.1.4.99 0.312510
001178820 11.1.4.99 0.283250
001178819 11.1.4.99 0.370820
001347547 11.1.4.99 0.366210
000140480 11.1.4.99 0.248000
001554318 11.1.4.99 0.370990
001290861 11.1.4.99 0.310330
001546094 11.1.4.100 0.355150
001120416 11.1.4.100 0.364750
001168396 11.1.4.100 0.323040
001168401 11.1.4.100 0.275600
001178824 11.1.4.100 0.458670
001168393 11.1.4.100 0.336050
001168397 11.1.4.100 0.277480
001178825 11.1.4.100 0.304370
001168394 11.1.4.100 0.348920
000185778 11.1.4.101 0.236840
000185777 11.1.4.102 0.352420
000990021 11.1.4.102 0.315770
000185284 11.1.4.103 0.377440
000405110 11.1.4.103 0.325130
001297467 11.1.4.103 0.402880
000185283 11.1.4.104 0.255890
000405109 11.1.4.104 0.271670
001297466 11.1.4.104 0.272190
001097189 11.1.4.106 0.306380
001684829 11.1.4.108 0.282410
001684830 11.1.4.168 0.313030
000389731 11.1.4.169 0.358450
001178932 11.1.4.169 0.312080
000001846 11.1.4.201 0.273840
000990022 11.1.4.210 0.219060
000001834 11.1.4.219 0.286520
000040597 11.1.4.219 0.322520
001005105 11.1.4.219 0.321670
000001836 11.1.4.219 0.324030
000140110 11.1.4.219 0.308320
000137670 11.1.4.219 0.284310
000151925 11.1.4.219 0.337100
000157110 11.1.4.219 0.362060
000161576 11.1.4.219 0.268140
000001833 11.1.4.219 0.316230
000141573 11.1.4.219 0.338770
000158355 11.1.4.219 0.273880
000001835 11.1.4.219 0.354130
000040738 11.1.4.219 0.308700
000185716 11.1.4.220 0.325000
000259946 11.1.4.220 0.261300
000185543 11.1.4.220 0.321050
000999476 11.1.4.220 0.252800
001178919 11.1.4.220 0.327720
001300192 11.1.4.220 0.266780
000185544 11.1.4.221 0.335590
000999477 11.1.4.221 0.274790
001178920 11.1.4.221 0.340360
000259947 11.1.4.221 0.322140
000383542 11.1.4.222 0.315820
001294535 11.1.4.222 0.348060
000001843 11.1.4.223 0.260150
000040985 11.1.4.223 0.224340
000001844 11.1.4.223 0.372160
000040986 11.1.4.223 0.377200
000001845 11.1.4.223 0.327350
001713213 11.1.4.223 0.372360
000001842 11.1.4.224 0.262570
001113276 11.1.4.224 0.237200
000134699 11.1.4.225 0.264390
000001829 11.1.4.226 0.358120
000001830 11.1.4.226 0.359270
001145769 11.1.4.226 0.388430
001168385 11.1.4.226 0.260650
001178914 11.1.4.227 0.330300
001145770 11.1.4.227 0.519510
001707063 11.1.4.227 0.508640
001168383 11.1.4.227 0.348500
000999282 11.1.5 0.275780
001125348 11.1.5 0.382800
000001876 11.1.5.1 0.289960
000041266 11.1.5.1 0.320750
000041268 11.1.5.1 0.233480
000145410 11.1.5.1 0.314930
000224030 11.1.5.1 0.188930
000993176 11.1.5.1 0.266750
001235392 11.1.5.1 0.308920
001161762 11.1.5.1 0.282550
000001863 11.1.5.4 0.320030
000041091 11.1.5.4 0.309080
000041094 11.1.5.4 0.285030
000158612 11.1.5.4 0.329050
000001860 11.1.5.5 0.349860
000982331 11.1.5.5 0.329650
001168289 11.1.5.5 0.340660
001389507 11.1.5.5 0.291320
001389511 11.1.5.5 0.279070
001481872 11.1.5.5 0.374020
000001856 11.1.5.6 0.332340
000152732 11.1.5.6 0.276770
000001878 11.1.5.9 0.210320
000001879 11.1.5.9 0.281100
000041276 11.1.5.9 0.263270
000041278 11.1.5.9 0.306660
000140522 11.1.5.9 0.239970
000161126 11.1.5.9 0.275220
001346273 11.1.5.9 0.332310
000001880 11.1.5.10 0.279070
000041281 11.1.5.10 0.257200
000145840 11.1.5.10 0.258250
000147275 11.1.5.10 0.243860
000137606 11.1.5.10 0.397670
000142902 11.1.5.10 0.335540
000149587 11.1.5.10 0.204670
000985324 11.1.5.10 0.260420
000041294 11.1.5.10 0.368280
000041295 11.1.5.10 0.268810
000143629 11.1.5.10 0.298900
001098093 11.1.5.10 0.280880
001098094 11.1.5.10 0.287930
001098095 11.1.5.10 0.252130
001098096 11.1.5.10 0.247450
001107022 11.1.5.10 0.258780
000001867 11.1.5.11 0.331020
000001887 11.1.5.12 0.286710
000001847 11.1.5.14 0.291380
000166805 11.1.5.14 0.279620
000153293 11.1.5.14 0.277390
000001888 11.1.5.15 0.322020
000200078 11.1.5.16 0.252360
000001875 11.1.5.18 0.279270
000168882 11.1.5.18 0.304180
001140726 11.1.5.18 0.282970
000001862 11.1.5.19 0.231200
000041084 11.1.5.19 0.230070
000041088 11.1.5.19 0.222880
000137571 11.1.5.19 0.221470
000300348 11.1.5.19 0.258060
000169589 11.1.5.20 0.261900
001680007 11.1.5.20 0.273480
000163986 11.1.5.23 0.304400
000374946 11.1.5.23 0.135800
001235897 11.1.5.23 0.272840
001495413 11.1.5.23 0.296830
000001852 11.1.5.24 0.249200
000139556 11.1.5.24 0.312560
000001874 11.1.5.25 0.269090
000041262 11.1.5.25 0.335750
000141184 11.1.5.25 0.274110
001307502 11.1.5.25 0.283110
000001873 11.1.5.27 0.400600
000041246 11.1.5.27 0.412820
000041248 11.1.5.27 0.391760
000041250 11.1.5.27 0.433830
000001866 11.1.5.28 0.310970
000041123 11.1.5.28 0.326320
000041151 11.1.5.28 0.295400
000141368 11.1.5.28 0.289900
000142876 11.1.5.28 0.290580
000134754 11.1.5.28 0.298830
000143198 11.1.5.28 0.308240
000351752 11.1.5.28 0.313650
000001877 11.1.5.29 0.292870
000216070 11.1.5.29 0.265190
000143092 11.1.5.30 0.224350
000001861 11.1.5.31 0.332590
000001868 11.1.5.32 0.277720
000041169 11.1.5.32 0.224660
000041174 11.1.5.32 0.317220
000001869 11.1.5.32 0.281050
000041191 11.1.5.32 0.261270
000041198 11.1.5.32 0.247640
000001870 11.1.5.32 0.287500
000041206 11.1.5.32 0.308490
000041207 11.1.5.32 0.335540
000041215 11.1.5.32 0.281090
000135667 11.1.5.32 0.296030
000135652 11.1.5.32 0.236330
001236103 11.1.5.32 0.345990
000001872 11.1.5.33 0.262420
001295884 11.1.5.33 0.314490
000001857 11.1.5.34 0.380000
000001849 11.1.5.35 0.288190
000001851 11.1.5.35 0.311550
000143140 11.1.5.35 0.337760
000151762 11.1.5.35 0.261100
000399550 11.1.5.35 0.297840
001075569 11.1.5.35 0.242270
001106935 11.1.5.35 0.278520
001121045 11.1.5.35 0.315650
001168356 11.1.5.35 0.339610
001498047 11.1.5.35 0.231840
001500217 11.1.5.35 0.281170
001688024 11.1.5.35 0.297480
000001864 11.1.5.36 0.237530
000001865 11.1.5.36 0.250200
001159342 11.1.5.36 0.245780
001210692 11.1.5.36 0.214160
001574534 11.1.5.36 0.264880
001624368 11.1.5.36 0.244180
000001871 11.1.5.39 0.283870
000041222 11.1.5.39 0.287650
000139026 11.1.5.39 0.327800
000144940 11.1.5.39 0.233050
001389196 11.1.5.40 0.315110
001405155 11.1.5.40 0.287780
001236096 11.1.5.42 0.323300
000991693 11.1.5.42 0.320410
001168298 11.1.5.42 0.323660
001236087 11.1.5.42 0.332990
000386880 11.1.5.43 0.380270
000001850 11.1.5.46 0.315090
001688023 11.1.5.46 0.317410
000399544 11.1.5.48 0.306010
001168367 11.1.5.48 0.322600
000143139 11.1.5.48 0.325520
001178971 11.1.5.49 0.377400
001236175 11.1.5.54 0.248180
000001848 11.1.5.54 0.257680
001168310 11.1.5.56 0.296960
001168302 11.1.5.56 0.252190
001235951 11.1.5.56 0.303550
001283664 11.1.5.56 0.320710
001235934 11.1.5.58 0.382470
001168301 11.1.5.58 0.397890
001168311 11.1.5.58 0.262660
001402041 11.1.5.58 0.263560
001283663 11.1.5.58 0.356470
001347546 11.1.5.60 0.258030
001145768 11.1.5.60 0.277870
001707064 11.1.5.60 0.259420
001178913 11.1.5.60 0.272050
001236190 11.1.5.60 0.259970
001168395 11.1.5.61 0.262290
001168392 11.1.5.62 0.274180
001168400 11.1.5.62 0.244900
001168355 11.1.5.64 0.307060
001121044 11.1.5.64 0.289350
001105065 11.1.5.65 0.248920
001396827 11.1.5.65 0.262350
001082672 11.1.5.65 0.217160
001005586 11.1.5.66 0.263580
000041346 11.1.5.69 0.336560
000001890 11.1.5.69 0.336540
000185565 11.1.5.71 0.247780
000220899 11.1.5.73 0.348170
001033588 11.1.5.73 0.379080
001070299 11.1.5.73 0.385860
000224011 11.1.5.75 0.275880
000001891 11.1.5.76 0.272170
001223886 11.1.5.76 0.299210
001306745 11.1.5.76 0.301550
001594864 11.1.5.76 0.291410
001031080 11.1.5.77 0.314330
000868790 11.1.5.78 0.346140
001144020 11.1.5.80 0.298170
000139748 11.1.5.103 0.309570
000235671 11.1.5.105 0.280170
001070070 11.1.5.106 0.311640
000143015 11.1.5.106 0.311670
001402042 11.1.5.106 0.299290
001554319 11.1.5.106 0.232410
001397365 11.1.5.107 0.284460
001559084 11.1.5.107 0.318320
001144823 11.1.5.108 0.309430
001144822 11.1.5.109 0.370930
001148101 11.1.5.110 0.281650
001148100 11.1.5.111 0.289460
001700184 11.1.5.119 0.249600
001487483 11.1.5.120 0.343090
001713378 11.1.5.120 0.279500
000001882 11.1.5.198 0.290700
000041298 11.1.5.198 0.291750
000001883 11.1.5.198 0.258060
000041307 11.1.5.198 0.324400
000041310 11.1.5.198 0.324510
000138045 11.1.5.198 0.250300
000139364 11.1.5.198 0.263480
000154114 11.1.5.198 0.299230
000366069 11.1.5.198 0.315140
000154146 11.1.5.198 0.293380
001016306 11.1.5.198 0.243850
001546662 11.1.5.198 0.295570
001568893 11.1.5.198 0.335380
000001884 11.1.5.198 0.286480
000170117 11.1.5.198 0.313190
000041311 11.1.5.198 0.307140
001551856 11.1.5.198 0.271190
000001885 11.1.5.198 0.292020
001487482 11.1.5.199 0.274560
001168324 11.1.5.200 0.325290
001168330 11.1.5.200 0.288640
001293183 11.1.5.200 0.255490
000041358 11.1.5.200 0.278080
001168327 11.1.5.200 0.252370
000001853 11.1.5.204 0.267440
000001854 11.1.5.204 0.233150
000001855 11.1.5.204 0.271310
000001858 11.1.5.204 0.331430
000001859 11.1.5.204 0.299120
000041076 11.1.5.204 0.327580
000139606 11.1.5.204 0.242390
000139607 11.1.5.204 0.286060
000166108 11.1.5.204 0.253680
000168655 11.1.5.204 0.316300
000420999 11.1.5.204 0.298050
001112140 11.1.5.204 0.298030
001168320 11.1.5.204 0.267620
001293182 11.1.5.276 0.289250
000001892 11.1.5.284 0.307570
000001894 11.1.5.284 0.339970
000041350 11.1.5.284 0.300910
000184989 11.1.5.284 0.243620
000351137 11.1.5.284 0.288000
000333892 11.1.5.284 0.294790
000397339 11.1.5.284 0.296440
000377843 11.1.5.284 0.296710
000041348 11.1.5.284 0.329650
001168328 11.1.5.284 0.344140
001168348 11.1.5.284 0.298600
001168329 11.1.5.284 0.305110
001168323 11.1.5.284 0.286420
001318110 11.1.5.284 0.251660
001726470 11.1.5.284 0.302700
000154524 11.1.5.285 0.343330
000369380 11.1.5.285 0.360740
001178821 11.1.5.286 0.258850
000041336 11.1.5.288 0.305310
000041337 11.1.5.288 0.272890
000041340 11.1.5.288 0.280280
000041341 11.1.5.288 0.296980
000159162 11.1.5.288 0.307580
000357478 11.1.5.288 0.289360
000166961 11.1.5.288 0.273750
001414945 11.1.7.1 0.278280
000001896 11.1.7.1 0.309140
000041360 11.1.7.1 0.231340
000041366 11.1.7.1 0.242480
000001897 11.1.7.1 0.375200
000041368 11.1.7.1 0.368990
000001898 11.1.7.1 0.300370
000001899 11.1.7.1 0.232860
000041369 11.1.7.1 0.328510
000041370 11.1.7.1 0.321920
000144105 11.1.7.1 0.280700
000139853 11.1.7.1 0.351960
000165606 11.1.7.1 0.256670
000169834 11.1.7.1 0.316340
000157665 11.1.7.1 0.263080
000159204 11.1.7.1 0.387960
000160627 11.1.7.1 0.358500
000165639 11.1.7.1 0.299130
000157666 11.1.7.1 0.279900
001088519 11.1.7.1 0.319460
001125240 11.1.7.1 0.275830
001420614 11.1.7.1 0.277150
001488244 11.1.7.1 0.372520
000001900 11.1.8.1 0.276960
000119357 11.1.6.1 0.323730
000922173 11.1.6.2 0.262270
001318700 11.1.9.1 0.342100
000001901 11.20.1.1 0.286520
000159500 11.20.1.1 0.307160
000001902 11.17.1.1 0.250970
001566734 11.2.1 0.267630
001567459 11.2.1 0.279430
000169036 11.2.1.1 0.293730
000169037 11.2.1.1 0.276410
000146277 11.2.1.2 0.227060
000182105 11.2.1.2 0.370530
001123809 11.2.1.2 0.274700
001154550 11.2.1.2 0.365270
001658232 11.2.1.2 0.338550
001681663 11.2.1.2 0.274900
000131775 11.2.1.2 0.314170
000131765 11.2.1.2 0.294930
000001903 11.2.1.2 0.269530
000001913 11.2.1.2 0.281220
000138243 11.2.1.3 0.278120
000001912 11.2.1.4 0.310230
001296773 11.2.1.5 0.345310
000001906 11.2.1.7 0.285310
000210665 11.2.1.7 0.304080
000338864 11.2.1.7 0.304790
001253470 11.2.1.7 0.307330
001307383 11.2.1.7 0.279750
001307468 11.2.1.7 0.254390
001307579 11.2.1.7 0.267000
001307643 11.2.1.7 0.280390
001307661 11.2.1.7 0.284990
001307717 11.2.1.7 0.286500
001307722 11.2.1.7 0.292990
001307726 11.2.1.7 0.308140
001308256 11.2.1.7 0.276010
001308550 11.2.1.7 0.282590
001310737 11.2.1.7 0.255010
001310740 11.2.1.7 0.286480
001692491 11.2.1.7 0.252640
000001905 11.2.1.8 0.307170
000149860 11.2.1.8 0.329070
001169388 11.2.1.8 0.324650
001692276 11.2.1.8 0.329000
001145729 11.2.1.10 0.283900
001282242 11.2.1.10 0.278330
001282293 11.2.1.10 0.279450
001295982 11.2.1.10 0.247020
001406263 11.2.1.10 0.227510
000157845 11.2.1.11 0.323320
000167521 11.2.1.11 0.280250
000001907 11.2.1.11 0.272300
000001914 11.2.1.13 0.282570
000001915 11.2.1.13 0.292140
000041400 11.2.1.13 0.349790
000001917 11.2.1.13 0.308650
000041401 11.2.1.13 0.318310
000161058 11.2.1.13 0.348100
000160752 11.2.1.13 0.303560
000041391 11.2.1.13 0.274690
000140850 11.2.1.13 0.323110
000169837 11.2.1.13 0.275380
000001916 11.2.1.13 0.308430
000001918 11.2.1.13 0.345490
000001922 11.2.1.13 0.309860
000165750 11.2.1.13 0.301560
001102509 11.2.1.13 0.339130
001112472 11.2.1.13 0.306170
000341842 11.2.1.13 0.284740
001557513 11.2.1.13 0.314730
001563797 11.2.1.13 0.295430
001678601 11.2.1.13 0.322260
000041393 11.2.1.13 0.304960
000159216 11.2.1.13 0.295500
000041405 11.2.1.13 0.268930
000162274 11.2.1.13 0.310160
000001920 11.2.1.13 0.267630
001102549 11.2.1.13 0.324170
001678618 11.2.1.13 0.282340
000001919 11.2.1.13 0.344780
000041402 11.2.1.13 0.326680
000164536 11.2.1.13 0.338040
000165356 11.2.1.13 0.318360
000169664 11.2.1.13 0.343400
000326369 11.2.1.13 0.326570
001567469 11.2.1.14 0.314950
001121962 11.2.1.31 0.289640
001507844 11.2.1.31 0.299960
001508348 11.2.1.31 0.274610
000041373 11.2.1.33 0.272720
000142909 11.2.1.33 0.358430
000165513 11.2.1.33 0.337170
000001908 11.2.1.33 0.278970
000001909 11.2.1.33 0.310570
000041386 11.2.1.33 0.341920
000001911 11.2.1.33 0.355720
000001921 11.2.1.33 0.320520
000138116 11.2.1.33 0.322220
000136617 11.2.1.33 0.307680
000162918 11.2.1.33 0.345010
000166359 11.2.1.33 0.294530
000162275 11.2.1.33 0.317410
000384273 11.2.1.33 0.322390
000001910 11.2.1.33 0.346130
000141160 11.2.1.33 0.303940
000142124 11.2.1.33 0.282040
001031888 11.2.1.33 0.338120
001125308 11.2.1.33 0.269590
001125312 11.2.1.33 0.276610
001173302 11.2.1.33 0.346860
001173303 11.2.1.33 0.393300
001253611 11.2.1.33 0.340910
001291980 11.2.1.33 0.346800
001291981 11.2.1.33 0.360160
001481460 11.2.1.33 0.342820
001680560 11.2.1.33 0.307680
000222538 11.2.1.37 0.285490
000159493 11.2.1.51 0.290680
000001923 11.3.1.1 0.312080
000157768 11.3.1.1 0.300510
000001924 11.4.1.1 0.231340
001088882 11.4.1.2 0.288470
000167355 11.4.1.2 0.273690
001388517 11.4.1.2 0.270450
001565064 11.4.1.2 0.266060
000216913 11.4.1.3 0.223860
000142255 11.4.1.4 0.311410
000145431 11.4.1.5 0.231590
001546114 11.5.1.2 0.191620
000185398 11.5.1.6 0.247770
001277623 11.5.1.6 0.254410
000001925 11.5.1.7 0.201170
000041409 11.5.1.7 0.202030
000041411 11.5.1.7 0.227870
000144160 11.5.1.7 0.262310
001288510 11.8.1.1 0.277550
001498295 11.8.1.1 0.370460
000001929 11.8.1.2 0.259080
000041485 11.8.1.2 0.241640
000041493 11.8.1.2 0.234940
000141734 11.8.1.2 0.242680
000140472 11.8.1.2 0.242690
000001930 11.8.1.3 0.248030
000041494 11.8.1.3 0.292620
000142446 11.8.1.3 0.322580
000164181 11.8.1.3 0.272600
000287036 11.8.1.3 0.271790
001563996 11.8.1.3 0.266320
000138722 11.8.1.4 0.279350
001713487 11.8.1.4 0.273890
000143228 11.9.1.3 0.348830
000154143 11.9.1.3 0.361880
000161650 11.9.1.3 0.324270
000179772 11.9.1.3 0.347240
001411578 11.9.1.3 0.360570
000001931 11.9.1.3 0.257900
000001932 11.9.1.3 0.291830
000001933 11.9.1.3 0.316320
000041523 11.9.1.3 0.315580
000001934 11.9.1.3 0.236670
000041530 11.9.1.3 0.279710
000001935 11.9.1.3 0.264230
000001936 11.9.1.3 0.264410
000041539 11.9.1.3 0.221610
000041541 11.9.1.3 0.289560
000143690 11.9.1.3 0.241640
000147411 11.9.1.3 0.235300
000159840 11.9.1.3 0.296080
000164949 11.9.1.3 0.252660
000993179 11.9.1.3 0.285000
001112314 11.9.1.3 0.322070
001298694 11.9.1.3 0.241770
001597136 11.9.1.3 0.258830
001606333 11.9.1.3 0.268330
000184854 11.10.1.1 0.290370
000330485 11.10.1.1 0.241250
000001937 11.10.1.2 0.246170
000041545 11.10.1.2 0.278010
000001938 11.10.1.2 0.263810
000001939 11.10.1.2 0.311320
000140349 11.10.1.2 0.363430
000154166 11.10.1.2 0.297030
000295009 11.10.1.2 0.292450
001102788 11.10.1.2 0.244030
001159569 11.10.1.2 0.281550
001002433 11.10.1.4 0.206030
000118975 11.10.1.6 0.313230
000001941 11.11.1.1 0.312640
000136406 11.11.1.1 0.282660
000141235 11.11.1.1 0.310300
000001942 11.12.1.1 0.309240
000136212 11.12.1.1 0.306240
000142016 11.12.1.1 0.311890
000143327 11.12.1.1 0.318930
000143779 11.12.1.1 0.289020
000145070 11.12.1.1 0.312750
000145108 11.12.1.1 0.299540
000150358 11.12.1.1 0.250300
000152131 11.12.1.1 0.322390
000152132 11.12.1.1 0.328510
000154316 11.12.1.1 0.294550
000165129 11.12.1.1 0.286690
000182820 11.12.1.1 0.328210
000278712 11.12.1.1 0.302890
000378777 11.12.1.1 0.252860
000446721 11.12.1.1 0.304160
000959595 11.12.1.1 0.302590
000997973 11.12.1.1 0.319580
000157499 11.12.1.1 0.334270
001174118 11.12.1.1 0.250460
001179779 11.12.1.1 0.257990
001179799 11.12.1.1 0.306080
001279581 11.12.1.1 0.257970
001279646 11.12.1.1 0.306090
001279648 11.12.1.1 0.281330
001294200 11.12.1.1 0.343800
001389290 11.12.1.1 0.311900
001501416 11.12.1.1 0.318490
001554483 11.12.1.1 0.324340
001554511 11.12.1.1 0.309760
001567698 11.12.1.1 0.304110
001684093 11.12.1.1 0.315680
001688885 11.12.1.1 0.318740
000001943 11.13.1.2 0.255370
000001944 11.13.1.2 0.275500
000041661 11.13.1.2 0.279780
000041662 11.13.1.2 0.294100
000001945 11.13.1.2 0.324730
000041664 11.13.1.2 0.262710
000144933 11.13.1.2 0.314580
000143166 11.13.1.2 0.302660
000149937 11.13.1.2 0.248770
000154627 11.13.1.2 0.260150
000167038 11.13.1.2 0.302500
000973647 11.13.1.2 0.259670
001289508 11.13.1.2 0.307450
001389477 11.13.1.2 0.333490
001406897 11.13.1.2 0.303560
001406905 11.13.1.2 0.311110
000001946 11.13.1.3 0.257820
000166738 11.13.1.3 0.361070
000417491 11.13.1.6 0.327040
001070253 11.14.1.1 0.190210
001171096 11.14.1.5 0.210780
001097192 11.14.1.5 0.282450
001171094 11.14.1.6 0.287910
000119310 11.14.1.6 0.285150
001171088 11.14.1.6 0.328460
001176828 11.14.1.6 0.264830
000146655 11.15.1.1 0.259120
001109267 11.15.1.1 0.325410
001108243 11.15.1.1 0.316720
001108811 11.15.1.1 0.320890
001109298 11.15.1.1 0.283410
001290658 11.15.1.1 0.263800
001567527 11.15.1.1 0.314200
001685170 11.15.1.1 0.304050
000185796 11.16.1.1 0.256090
000858886 11.18.1.1 0.402270
000454254 11.18.1.1 0.385600
000184695 11.19.1.1 0.303970
001140881 11.19.1.1 0.317420
000184925 11.21.1.1 0.279690
000184690 11.22.1.1 0.279680
001117344 11.23.1.1 0.298350
000869651 11.23.1.1 0.303320
000150337 11.24.1.3 0.339820
000223998 11.25.1.1 0.272760
001030893 11.26.1.1 0.324270
001030892 11.26.1.2 0.360760
001108115 11.28.1.1 0.300350
001117769 11.29.1.1 0.345820
001117770 11.29.1.1 0.309110
001124213 11.30.1.1 0.326100
001144940 11.30.1.1 0.272680
001141782 11.31.1.1 0.229890
001209510 11.31.1.1 0.230090
001248348 11.31.1.1 0.283170
001148091 11.32.1.1 0.336090
001286926 11.33.1.1 0.355960
001318691 11.35.1.1 0.399910
001320587 11.35.1.1 0.393780
001447939 11.36.1.1 0.206820
001488654 11.36.1.1 0.286390
001447940 11.36.1.2 0.280820
001488653 11.36.1.2 0.279250
001546398 11.37.1.1 0.246940
000185570 11.27.1.1 0.244540
001723263 11.27.1.1 0.339550
001723265 11.39.1.2 0.303190
000001962 12.1.1 0.234770
000001988 12.1.1 0.286460
000001965 12.1.1.1 0.362000
000041809 12.1.1.1 0.356560
000041810 12.1.1.1 0.256820
000041811 12.1.1.1 0.276000
000041825 12.1.1.1 0.250950
000041832 12.1.1.1 0.321530
000001966 12.1.1.1 0.302270
000041871 12.1.1.1 0.299060
000041872 12.1.1.1 0.348470
000041873 12.1.1.1 0.306320
000041877 12.1.1.1 0.285110
000041878 12.1.1.1 0.304810
000041879 12.1.1.1 0.297660
000001976 12.1.1.1 0.268210
000429704 12.1.1.1 0.281130
000150494 12.1.1.1 0.323270
000168148 12.1.1.1 0.260100
000041805 12.1.1.1 0.249550
000001961 12.1.1.1 0.247460
001144876 12.1.1.1 0.220280
001163998 12.1.1.1 0.194570
001218741 12.1.1.1 0.352250
001221013 12.1.1.1 0.277600
000001974 12.1.1.2 0.235300
000001979 12.1.1.3 0.212490
000042026 12.1.1.3 0.216960
000042029 12.1.1.3 0.253520
000042030 12.1.1.3 0.219470
000042036 12.1.1.3 0.215750
001348652 12.1.1.3 0.235470
000141859 12.1.1.6 0.344300
001300210 12.1.1.6 0.366350
000001972 12.1.1.7 0.311900
000041958 12.1.1.7 0.321040
000001970 12.1.1.7 0.311140
000001978 12.1.1.8 0.263180
000001964 12.1.1.9 0.239650
000147694 12.1.1.10 0.233480
000041795 12.1.1.10 0.281030
000041802 12.1.1.10 0.239240
000163413 12.1.1.10 0.265830
000041791 12.1.1.10 0.289770
000169700 12.1.1.10 0.254640
000041789 12.1.1.10 0.245320
000041804 12.1.1.10 0.245280
000041793 12.1.1.10 0.278890
000198627 12.1.1.10 0.289070
001489333 12.1.1.10 0.234700
000001980 12.1.1.11 0.256160
000001973 12.1.1.12 0.333630
000138869 12.1.1.12 0.239980
000001989 12.1.1.13 0.296550
000001967 12.1.1.14 0.314410
000041946 12.1.1.14 0.331340
000041948 12.1.1.14 0.268860
001007358 12.1.1.14 0.324080
000001990 12.1.1.15 0.230810
000142036 12.1.1.15 0.358330
001220977 12.1.1.15 0.243010
000001975 12.1.1.16 0.264810
001598189 12.1.1.16 0.200870
000184563 12.1.1.18 0.335550
000349209 12.1.1.18 0.337710
000374035 12.1.1.18 0.276420
000148806 12.1.1.25 0.284290
001401441 12.1.1.25 0.282460
001495266 12.1.1.25 0.262070
001688407 12.1.1.25 0.243030
001128731 12.1.1.31 0.211710
000390390 12.1.1.35 0.244690
000394468 12.1.1.36 0.362610
001248364 12.1.1.36 0.358460
001290273 12.1.1.38 0.213120
001241518 12.1.1.39 0.276860
000001987 12.1.1.40 0.328550
001684834 12.1.1.40 0.306390
000136723 12.1.1.42 0.396470
000001984 12.1.1.42 0.362030
001241441 12.1.1.43 0.295630
000001977 12.1.1.44 0.230220
001282186 12.1.1.46 0.274830
001140101 12.1.1.46 0.271360
001209123 12.1.1.47 0.371070
001407361 12.1.1.47 0.383110
000136152 12.1.1.47 0.329920
001412502 12.1.1.47 0.328490
000001985 12.1.1.47 0.283310
000134697 12.1.1.48 0.260150
000140439 12.1.1.49 0.313220
000333508 12.1.1.53 0.224640
001102873 12.1.1.53 0.285180
001688948 12.1.1.53 0.225190
000134962 12.1.1.53 0.208760
001107585 12.1.1.53 0.200150
000001982 12.1.1.53 0.292470
000163823 12.1.1.53 0.230030
000164745 12.1.1.53 0.196200
001112142 12.1.1.53 0.274820
000001981 12.1.1.53 0.306440
001546397 12.1.1.54 0.282900
001546966 12.1.1.54 0.242460
001143804 12.1.1.57 0.226190
000001968 12.1.1.60 0.291010
000041997 12.1.1.60 0.328850
000001971 12.1.1.60 0.319860
001141781 12.1.1.68 0.327480
001209508 12.1.1.68 0.304300
001248346 12.1.1.68 0.287860
001005476 12.1.1.69 0.314760
001166431 12.1.1.69 0.199260
000001991 12.1.1.70 0.271650
000378130 12.1.1.70 0.267920
001411215 12.1.1.70 0.328000
000002000 12.1.1.72 0.364670
000001998 12.1.1.72 0.303320
000001994 12.1.1.73 0.285250
000224839 12.1.1.73 0.347260
000042109 12.1.1.73 0.274740
001171293 12.1.1.73 0.249140
001171307 12.1.1.73 0.258300
000185621 12.1.1.74 0.257240
000002001 12.1.1.77 0.251180
000144676 12.1.1.82 0.277510
000390053 12.1.1.82 0.280220
001558578 12.1.1.82 0.341070
001560438 12.1.1.82 0.248960
001560449 12.1.1.82 0.294890
001560451 12.1.1.82 0.256540
001248302 12.1.1.83 0.368420
000001995 12.1.1.84 0.311850
001126319 12.1.1.84 0.273320
001296191 12.1.1.85 0.259770
000145802 12.1.1.85 0.257870
001108154 12.1.1.86 0.317220
001171323 12.1.1.87 0.328260
000042100 12.1.1.90 0.300870
000042095 12.1.1.90 0.268700
000148490 12.1.1.90 0.269510
000168240 12.1.1.90 0.287240
000437282 12.1.1.90 0.311230
000437284 12.1.1.90 0.275490
000145891 12.1.1.90 0.328940
001117290 12.1.1.90 0.325410
001239807 12.1.1.90 0.314010
001239811 12.1.1.90 0.322880
001248309 12.1.1.90 0.270420
001698194 12.1.1.90 0.280490
001169923 12.1.1.91 0.269120
001481315 12.1.1.140 0.401970
001558626 12.1.1.140 0.232130
001066298 12.1.1.140 0.414160
001547526 12.1.1.140 0.409510
001384779 12.1.1.141 0.246390
001241359 12.1.1.142 0.278340
001220960 12.1.1.143 0.257540
000134432 12.1.1.143 0.239150
001169916 12.1.1.144 0.251800
001241399 12.1.1.144 0.191830
001301706 12.1.1.144 0.309140
000222956 12.1.1.146 0.292360
001312444 12.1.1.150 0.299310
001241365 12.1.1.151 0.240670
001241369 12.1.1.151 0.246230
001391298 12.1.1.151 0.325670
001608396 12.1.1.151 0.287970
001678524 12.1.1.151 0.252850
000147233 12.1.1.152 0.328550
000001983 12.1.1.152 0.234620
001241431 12.1.1.152 0.296730
001241593 12.1.1.152 0.304320
001248331 12.1.1.154 0.210960
001171309 12.1.1.154 0.264280
000200692 12.1.1.155 0.354510
000223953 12.1.1.157 0.340880
000001992 12.1.1.158 0.264410
001063502 12.1.1.158 0.241790
001171277 12.1.1.158 0.249930
001397789 12.1.1.158 0.233890
001240431 12.1.1.158 0.242220
001489739 12.1.1.158 0.160630
001713377 12.1.1.164 0.263620
000001963 12.1.1.248 0.240220
001171312 12.1.1.248 0.228930
000042165 12.1.1.249 0.315900
001145904 12.1.1.249 0.329130
001556086 12.1.1.249 0.352370
000142930 12.1.1.249 0.294470
001063836 12.1.1.249 0.341230
001117066 12.1.1.249 0.321930
001169486 12.1.1.249 0.365400
001611895 12.1.1.249 0.379570
001498247 12.1.1.249 0.329460
001384778 12.1.1.252 0.262300
001312442 12.1.1.252 0.256800
001169434 12.1.1.253 0.339930
001567636 12.1.1.253 0.331220
000185333 12.1.1.254 0.348470
000865307 12.1.1.254 0.356890
001498230 12.1.1.330 0.297980
000002002 12.2.1.3 0.365070
000002004 12.2.1.3 0.326410
000002005 12.2.1.3 0.294690
000042203 12.2.1.3 0.284900
000002007 12.2.1.3 0.296470
000197738 12.2.1.3 0.256890
001447921 12.2.1.5 0.284990
001005531 12.2.1.7 0.289480
001144736 12.2.1.8 0.257510
001144739 12.2.1.8 0.272440
001142022 12.2.1.10 0.286550
000042181 12.2.1.18 0.279430
000140234 12.2.1.18 0.263460
000002008 12.3.1.1 0.355960
000002009 12.3.1.1 0.321260
000002010 12.3.1.1 0.321660
000002011 12.3.1.1 0.326900
000042250 12.3.1.1 0.310040
000002012 12.3.1.1 0.366350
000139761 12.3.1.1 0.405400
000141014 12.3.1.1 0.289720
000136690 12.3.1.1 0.354010
000140642 12.3.1.1 0.324460
000142104 12.3.1.1 0.359010
000136071 12.3.1.1 0.320200
000156480 12.3.1.1 0.342920
000161116 12.3.1.1 0.375530
000163179 12.3.1.1 0.337130
000168481 12.3.1.1 0.338990
001412229 12.3.1.1 0.322590
000002013 12.3.1.3 0.354290
000002014 12.3.1.3 0.309800
000168139 12.3.1.3 0.360460
000332584 12.3.1.3 0.355130
001221505 12.3.1.3 0.398700
000002030 12.3.1.5 0.361250
000002031 12.3.1.5 0.299250
000002032 12.3.1.5 0.352740
000002033 12.3.1.5 0.292530
000002034 12.3.1.5 0.313230
000042616 12.3.1.5 0.339390
000138515 12.3.1.5 0.341060
000143824 12.3.1.5 0.391650
000306354 12.3.1.5 0.273330
001116214 12.3.1.5 0.279310
001149188 12.3.1.5 0.330320
000002024 12.3.1.6 0.331720
000042430 12.3.1.6 0.330980
000145897 12.3.1.7 0.303940
000185702 12.3.1.8 0.264490
000042495 12.3.1.9 0.316370
000142929 12.3.1.9 0.378710
001063837 12.3.1.9 0.320640
001117067 12.3.1.9 0.388800
001145902 12.3.1.9 0.283720
001169485 12.3.1.9 0.413200
001228751 12.3.1.9 0.322790
001313713 12.3.1.9 0.402640
001556087 12.3.1.9 0.252260
001556790 12.3.1.9 0.199910
001611896 12.3.1.9 0.390560
001569629 12.3.1.9 0.397230
001722658 12.3.1.9 0.320950
000184564 12.3.1.10 0.309160
000374036 12.3.1.10 0.272710
000002022 12.3.1.11 0.314270
000002023 12.3.1.11 0.308340
000002020 12.3.1.14 0.317440
001144292 12.3.1.14 0.301630
001296266 12.3.1.14 0.302520
001031043 12.3.1.16 0.310020
001498212 12.3.1.16 0.262440
001565210 12.3.1.16 0.285450
000200691 12.3.1.18 0.247060
001142002 12.3.1.18 0.302080
001142021 12.3.1.18 0.270460
001163732 12.3.1.18 0.274070
001498250 12.3.1.18 0.294470
000002015 12.3.1.19 0.249080
000002016 12.3.1.19 0.273410
000002017 12.3.1.19 0.279920
000042398 12.3.1.19 0.261820
000002018 12.3.1.19 0.293970
000002019 12.3.1.19 0.328740
000140233 12.3.1.19 0.287960
000197735 12.3.1.19 0.301480
001177376 12.3.1.19 0.302490
000002027 12.3.1.22 0.387540
000185078 12.3.1.23 0.376630
000197865 12.3.1.23 0.372520
001226563 12.3.1.25 0.316080
001226554 12.3.1.25 0.319210
000223806 12.3.1.25 0.258220
001005474 12.3.1.26 0.376060
001166430 12.3.1.26 0.388640
001005530 12.3.1.30 0.252560
001291944 12.3.1.32 0.290870
001693582 12.3.1.32 0.265660
001108124 12.3.1.33 0.309740
000002026 12.3.1.34 0.302800
000042479 12.3.1.34 0.278640
000139039 12.3.1.35 0.306020
001148155 12.3.1.35 0.322740
001381504 12.3.1.35 0.336640
001385068 12.3.1.35 0.301670
001407728 12.3.1.35 0.345790
000002029 12.3.1.36 0.275930
000198985 12.3.1.50 0.259630
001312443 12.3.1.51 0.337760
001384777 12.3.1.51 0.348430
000002021 12.3.1.88 0.379570
000141781 12.3.1.88 0.268040
000977739 12.3.1.88 0.264470
000145230 12.3.1.88 0.271250
001559104 12.3.1.88 0.376220
000002036 12.3.1.90 0.269110
000002035 12.3.1.90 0.390020
000002037 12.4.1.1 0.304780
000135811 12.4.1.1 0.309970
001070071 12.4.1.3 0.373660
000002040 12.5.1.2 0.308050
000137532 12.5.1.2 0.239420
000140120 12.5.1.2 0.230010
000145123 12.5.1.2 0.311940
000149288 12.5.1.2 0.272650
001685203 12.5.1.2 0.285100
001719323 12.5.1.2 0.288210
001003775 12.5.1.3 0.358720
000119250 12.5.1.3 0.317380
000119356 12.5.1.3 0.328870
000357979 12.5.1.3 0.279970
000922170 12.5.1.3 0.319930
000922171 12.5.1.4 0.381790
000148215 12.5.1.4 0.367060
000185689 12.5.1.9 0.326970
001148174 12.5.1.9 0.414530
001291125 12.6.1.2 0.300270
001498253 12.6.1.2 0.282120
001499696 12.6.1.2 0.239870
001498227 12.6.1.5 0.256980
001499729 12.6.1.5 0.276920
001499738 12.6.1.5 0.261970
001502266 12.6.1.5 0.270040
001498519 12.6.1.9 0.280580
001499549 12.6.1.9 0.279620
001559105 12.6.1.9 0.202390
001498211 12.6.1.9 0.259330
001499503 12.6.1.9 0.216960
001291128 12.6.1.13 0.237760
001498221 12.6.1.14 0.222930
001499662 12.6.1.14 0.226830
001498223 12.6.1.15 0.279040
001498214 12.6.1.15 0.325320
001565209 12.6.1.15 0.233180
001498747 12.6.1.22 0.233330
000119374 3077.1.1.1 0.254900
000147569 3077.1.1.1 0.300930
000153063 3077.1.1.1 0.282520
000224012 3077.1.1.2 0.286170
000119442 3102.1.1.1 0.294170
000180502 3114.1.1.2 0.345550
000180695 3114.1.1.2 0.321440
000215294 3114.1.1.2 0.320520
000138825 3114.1.1.2 0.399620
001173636 3114.1.1.2 0.326600
001320000 3114.1.1.2 0.359020
000119240 3114.1.1.3 0.250250
000119246 3114.1.1.3 0.250810
001101007 3114.1.1.3 0.386730
001298747 3114.1.1.3 0.361640
001319999 3114.1.1.3 0.369600
000140130 3114.1.1.3 0.346530
000119467 3124.1.1.1 0.274620
000395154 3124.1.1.1 0.279250
000119466 3124.1.1.1 0.271540
001155679 3124.1.1.1 0.250340
000119480 3127.1.1.1 0.266000
000119517 3127.1.1.1 0.243690
000119301 3145.1.1.1 0.264920
000146933 3145.1.1.1 0.289810
000119479 3145.1.1.1 0.255250
001309233 3145.1.1.1 0.289530
001554357 3145.1.1.1 0.306110
000001775 3156.1.1.1 0.371140
000039252 3156.1.1.1 0.383070
000001776 3156.1.1.1 0.374740
000039297 3156.1.1.1 0.380320
000039298 3156.1.1.1 0.373050
000039303 3156.1.1.1 0.366410
000039304 3156.1.1.1 0.373870
000039305 3156.1.1.1 0.330670
000039306 3156.1.1.1 0.363980
000039308 3156.1.1.1 0.366000
000039309 3156.1.1.1 0.363100
000039313 3156.1.1.1 0.370160
000039315 3156.1.1.1 0.351090
000001777 3156.1.1.1 0.380470
000001778 3156.1.1.1 0.340620
000039319 3156.1.1.1 0.352910
000039320 3156.1.1.1 0.366810
000039323 3156.1.1.1 0.368980
000039327 3156.1.1.1 0.311130
000039332 3156.1.1.1 0.360480
000039339 3156.1.1.1 0.332250
000001779 3156.1.1.1 0.404690
000039342 3156.1.1.1 0.386460
000039346 3156.1.1.1 0.370900
000039347 3156.1.1.1 0.385910
000039357 3156.1.1.1 0.399830
000001781 3156.1.1.1 0.329170
000039363 3156.1.1.1 0.339470
000039367 3156.1.1.1 0.354120
000039370 3156.1.1.1 0.327660
000039375 3156.1.1.1 0.353410
000039376 3156.1.1.1 0.324940
000039382 3156.1.1.1 0.344820
000039396 3156.1.1.1 0.321350
000039427 3156.1.1.1 0.322200
000039454 3156.1.1.1 0.335360
000039455 3156.1.1.1 0.318950
000039479 3156.1.1.1 0.303080
000001782 3156.1.1.1 0.360920
000141838 3156.1.1.1 0.316110
000150333 3156.1.1.1 0.408570
000149658 3156.1.1.1 0.293810
000158584 3156.1.1.1 0.364130
000169885 3156.1.1.1 0.413980
000162621 3156.1.1.1 0.224430
000161146 3156.1.1.1 0.322900
000184433 3156.1.1.1 0.285460
000222739 3156.1.1.1 0.384530
000250406 3156.1.1.1 0.351620
000298264 3156.1.1.1 0.281600
000313946 3156.1.1.1 0.268720
000307053 3156.1.1.1 0.328490
000310883 3156.1.1.1 0.323750
000289832 3156.1.1.1 0.367710
000326096 3156.1.1.1 0.366290
000358977 3156.1.1.1 0.351570
000355025 3156.1.1.1 0.354510
000377403 3156.1.1.1 0.332950
000377358 3156.1.1.1 0.326280
000378767 3156.1.1.1 0.336690
000975182 3156.1.1.1 0.334510
000975184 3156.1.1.1 0.331400
000153984 3156.1.1.1 0.327890
001291476 3156.1.1.1 0.328100
001692106 3156.1.1.1 0.331610
000039531 3156.1.1.1 0.294700
001243552 3156.1.1.1 0.309980
001243554 3156.1.1.1 0.297390
000039525 3156.1.1.1 0.297300
000160033 3156.1.1.1 0.291780
000001786 3156.1.1.2 0.346330
000001788 3156.1.1.2 0.269350
000039570 3156.1.1.2 0.276420
000039571 3156.1.1.2 0.278510
000001789 3156.1.1.2 0.328720
000039554 3156.1.1.2 0.337300
000426776 3156.1.1.2 0.324600
001172497 3156.1.1.2 0.291450
001238178 3156.1.1.2 0.340590
001389849 3156.1.1.2 0.232570
000039563 3156.1.1.2 0.295020
000001787 3156.1.1.2 0.307850
000001796 3156.1.1.6 0.298400
000001799 3156.1.1.6 0.255990
000001802 3156.1.1.6 0.256570
000001808 3156.1.1.6 0.355010
000427049 3156.1.1.6 0.300900
000419553 3156.1.1.6 0.359320
000992804 3156.1.1.6 0.261240
000040043 3156.1.1.6 0.265940
000040045 3156.1.1.6 0.261260
000040046 3156.1.1.6 0.262310
000040041 3156.1.1.6 0.285950
001169982 3156.1.1.6 0.277630
001242770 3156.1.1.6 0.299480
001242827 3156.1.1.6 0.229340
001242871 3156.1.1.6 0.196610
001243046 3156.1.1.6 0.219980
001242270 3156.1.1.6 0.267970
001242287 3156.1.1.6 0.242930
001242297 3156.1.1.6 0.256250
001242306 3156.1.1.6 0.260850
001242315 3156.1.1.6 0.266950
001242324 3156.1.1.6 0.261260
001242333 3156.1.1.6 0.265200
001242342 3156.1.1.6 0.261740
001242387 3156.1.1.6 0.257570
001242448 3156.1.1.6 0.264040
001242875 3156.1.1.6 0.302040
001290687 3156.1.1.6 0.265820
001421351 3156.1.1.6 0.267840
001688929 3156.1.1.6 0.294200
001720628 3156.1.1.6 0.269380
000039982 3156.1.1.6 0.296920
001128767 3156.1.1.6 0.315040
001169945 3156.1.1.6 0.288040
001169963 3156.1.1.6 0.298330
001169974 3156.1.1.6 0.263210
001243325 3156.1.1.6 0.320790
001243394 3156.1.1.6 0.258840
001243270 3156.1.1.6 0.290030
000001800 3156.1.1.7 0.315900
000001803 3156.1.1.7 0.301030
000040028 3156.1.1.7 0.312170
000040029 3156.1.1.7 0.299410
000040030 3156.1.1.7 0.307100
000001806 3156.1.1.7 0.342410
000138434 3156.1.1.7 0.285240
000144888 3156.1.1.7 0.286510
000145504 3156.1.1.7 0.305200
000135307 3156.1.1.7 0.303110
000142403 3156.1.1.7 0.305860
000166295 3156.1.1.7 0.311050
000165165 3156.1.1.7 0.311290
000419551 3156.1.1.7 0.337930
000973400 3156.1.1.7 0.309310
001169980 3156.1.1.7 0.329340
001169968 3156.1.1.7 0.304000
001169975 3156.1.1.7 0.312910
001243269 3156.1.1.7 0.318110
001290688 3156.1.1.7 0.304660
001421350 3156.1.1.7 0.317770
001688928 3156.1.1.7 0.296840
001720629 3156.1.1.7 0.308050
001169943 3156.1.1.7 0.305650
001243326 3156.1.1.7 0.306180
001243337 3156.1.1.7 0.299230
001243393 3156.1.1.7 0.313000
001405255 3156.1.1.7 0.300150
000222368 3156.1.1.8 0.286430
000222369 3156.1.1.8 0.296790
000153264 3156.1.1.8 0.396140
000001785 3156.1.1.8 0.326030
001169973 3156.1.1.8 0.347760
000001780 3156.1.1.9 0.206820
000039360 3156.1.1.9 0.193360
000001784 3156.1.1.9 0.299100
000039537 3156.1.1.9 0.274060
000157088 3156.1.1.9 0.312460
000139791 3156.1.1.10 0.297920
000001816 3156.1.1.11 0.242060
000001817 3156.1.1.11 0.290840
000136859 3156.1.1.11 0.255100
000136894 3156.1.1.11 0.250570
000139479 3156.1.1.11 0.254380
000168728 3156.1.1.11 0.250430
000001818 3156.1.1.12 0.282390
000216072 3156.1.1.12 0.271700
001307390 3156.1.1.12 0.243380
001117791 3156.1.1.13 0.309030
001289493 3156.1.1.13 0.335560
001299904 3156.1.1.13 0.297250
000001815 3156.1.1.15 0.298940
000340010 3156.1.1.15 0.317400
001158357 3156.1.1.15 0.284810
000001813 3156.1.1.15 0.241620
000163335 3156.1.1.15 0.297530
001242238 3156.1.1.15 0.273530
000224687 3156.1.1.15 0.334770
001242248 3156.1.1.15 0.292390
000167474 3156.1.1.15 0.265160
000340011 3156.1.1.16 0.262100
000001811 3156.1.1.16 0.225990
000224685 3156.1.1.16 0.313890
000167473 3156.1.1.16 0.238740
001169977 3156.1.1.16 0.322630
001242259 3156.1.1.16 0.295730
001242233 3156.1.1.16 0.231910
001158356 3156.1.1.16 0.316390
000224480 3156.1.1.16 0.249110
000001791 3156.1.1.17 0.338990
000039779 3156.1.1.17 0.329680
000039788 3156.1.1.17 0.325380
000039791 3156.1.1.17 0.335170
000039902 3156.1.1.17 0.330480
000039820 3156.1.1.17 0.337040
000001793 3156.1.1.17 0.297040
000235955 3156.1.1.17 0.279200
001251788 3156.1.1.17 0.291400
001243468 3156.1.1.17 0.297140
001124438 3156.1.1.17 0.315980
000163472 3156.1.1.17 0.298540
001169940 3156.1.1.17 0.233640
000001794 3156.1.1.18 0.290040
000145053 3156.1.1.18 0.243550
000180634 3156.1.1.18 0.261670
000341745 3156.1.1.18 0.264510
001138380 3156.1.1.18 0.268190
001169983 3156.1.1.18 0.249120
001169944 3156.1.1.18 0.262550
000039624 3156.1.1.18 0.274170
000354566 3156.1.1.18 0.322450
000039610 3156.1.1.18 0.307720
000039711 3156.1.1.18 0.307930
000303329 3156.1.1.18 0.305680
000235711 3156.1.1.18 0.356420
000039989 3156.1.1.18 0.310220
000001797 3156.1.1.18 0.309710
001169942 3156.1.1.18 0.285530
001243414 3156.1.1.18 0.280980
001243338 3156.1.1.18 0.279930
001405254 3156.1.1.18 0.275950
000001790 3156.1.1.18 0.283660
000039611 3156.1.1.18 0.304240
000039620 3156.1.1.18 0.310910
000001792 3156.1.1.18 0.251360
001000565 3156.1.1.18 0.245420
001124439 3156.1.1.18 0.276330
001169972 3156.1.1.18 0.261580
001243479 3156.1.1.18 0.266130
001316550 3156.1.1.18 0.337410
001127150 3156.1.1.19 0.262570
000001801 3156.1.1.41 0.285300
000001804 3156.1.1.41 0.281610
000040034 3156.1.1.41 0.276910
000040035 3156.1.1.41 0.291060
000040039 3156.1.1.41 0.290840
000040040 3156.1.1.41 0.284020
000001807 3156.1.1.41 0.280640
000419552 3156.1.1.41 0.281040
001169981 3156.1.1.41 0.307470
001242269 3156.1.1.41 0.285780
001242288 3156.1.1.41 0.295650
001242296 3156.1.1.41 0.292130
001242305 3156.1.1.41 0.300030
001242314 3156.1.1.41 0.310410
001242323 3156.1.1.41 0.285510
001242332 3156.1.1.41 0.302640
001242341 3156.1.1.41 0.300000
001242386 3156.1.1.41 0.267120
001242447 3156.1.1.41 0.342030
001290689 3156.1.1.41 0.303840
001421349 3156.1.1.41 0.285010
001688927 3156.1.1.41 0.330560
001720630 3156.1.1.41 0.338910
000001795 3156.1.1.41 0.286920
000001798 3156.1.1.41 0.315970
001169946 3156.1.1.41 0.280410
001169964 3156.1.1.41 0.265640
001169984 3156.1.1.41 0.312300
001169970 3156.1.1.41 0.308230
001243047 3156.1.1.41 0.319870
000119286 3156.2.1.1 0.216570
001117609 3156.3.1.1 0.233210
001117610 3156.3.1.1 0.264420
001694872 3156.3.1.1 0.238230
001694873 3156.3.1.1 0.315810
000001820 3156.3.1.2 0.250990
000001821 3156.3.1.2 0.274020
000137938 3156.3.1.2 0.250670
001105622 3156.3.1.2 0.285440
001175847 3156.3.1.2 0.243230
001175846 3156.3.1.2 0.325440
000001053 319.1.1.1 0.289390
000140206 319.1.1.1 0.243090
000163054 319.1.1.1 0.327850
000001051 319.1.1.1 0.359470
000001054 319.1.1.1 0.264070
000001055 319.1.1.1 0.218420
000001056 319.1.1.1 0.225360
000158846 319.1.1.1 0.365800
000189874 319.1.1.1 0.244600
000224400 319.1.1.1 0.294540
000143069 319.1.1.1 0.271750
000329703 319.1.1.1 0.285140
001269062 319.1.1.1 0.292310
000160329 319.1.1.1 0.304470
000001050 319.1.1.2 0.225290
000029289 319.1.1.2 0.318110
000140203 319.1.1.2 0.276560
000181567 319.1.1.2 0.303660
000390787 319.1.1.2 0.248530
000369639 319.1.1.2 0.241610
000414097 319.1.1.2 0.210690
000414098 319.1.1.2 0.269020
001002205 319.1.1.2 0.233150
001176501 319.1.1.2 0.276950
001176504 319.1.1.2 0.285520
001176502 319.1.1.2 0.292060
001284419 319.1.1.2 0.229110
001281356 319.1.1.2 0.229460
001144381 319.1.1.2 0.229630
001286857 319.1.1.2 0.272370
001557509 319.1.1.2 0.276520
001559029 319.1.1.2 0.249920
001559028 319.1.1.2 0.230940
001680021 319.1.1.2 0.218460
000001049 319.1.1.2 0.221900
000029261 319.1.1.2 0.213450
000141348 319.1.1.2 0.270770
000142379 319.1.1.2 0.268280
000154597 319.1.1.2 0.346520
000223438 319.1.1.2 0.333370
000991644 319.1.1.2 0.290730
001699914 319.1.1.2 0.273660
001720223 319.1.1.2 0.257760
001291947 319.1.1.3 0.298110
000169505 319.1.1.5 0.281270
001488978 319.1.1.5 0.273180
001489140 319.1.1.5 0.340130
001489141 319.1.1.5 0.339110
000172587 319.1.1.6 0.295250
000185680 319.2.1.1 0.295450
001307482 319.3.1.1 0.270930
001117711 319.3.1.3 0.258250
000185651 319.3.1.3 0.298630
000147019 3233.1.1.1 0.262890
000147020 3233.1.1.1 0.255240
000235359 3233.1.1.1 0.262260
000998697 3233.1.1.1 0.250980
000998975 3233.1.1.1 0.231680
001297323 3233.1.1.1 0.249450
000350441 3249.1.1.1 0.283210
000147037 3249.1.1.1 0.261390
000185448 3341.1.1.1 0.284710
000185449 3342.1.1.1 0.320450
000184826 3363.1.1.2 0.330020
001322624 3363.1.1.3 0.282860
001320667 3363.1.1.3 0.246140
000184770 3370.1.1.1 0.264620
000185630 3386.1.1.1 0.273030
000441034 3386.1.1.4 0.307500
000184759 3414.1.1.1 0.255490
001600196 3414.1.1.1 0.223620
001102365 3414.1.1.2 0.314730
001097260 3414.1.1.2 0.202080
000137754 3414.1.1.9 0.286910
000185415 3459.1.1.1 0.285730
000143000 3459.1.1.1 0.369320
000170220 3459.1.1.1 0.356510
000185298 3483.1.1.1 0.280690
001498224 3483.1.1.1 0.263620
000185035 3529.1.1.1 0.186880
000185037 3529.1.1.1 0.307590
000185038 3529.1.1.1 0.296750
000185039 3529.1.1.1 0.360650
000185041 3529.1.1.1 0.275540
000147001 3529.1.1.1 0.285850
000147004 3529.1.1.1 0.310410
000147005 3529.1.1.1 0.312630
000147007 3529.1.1.1 0.312280
000292718 3529.1.1.1 0.262630
000292719 3529.1.1.1 0.294710
000185040 3529.1.1.2 0.252870
000147002 3529.1.1.3 0.306270
001018835 3529.1.1.3 0.299410
000185043 3529.1.1.5 0.269340
000185042 3529.1.1.6 0.299020
000185025 3539.1.1.1 0.309770
000869652 3539.1.1.1 0.269470
001138277 3539.1.1.1 0.179620
000185027 3540.1.1.1 0.244560
001173582 3540.1.1.1 0.245000
000185788 3541.1.1 0.198630
001182807 3541.1.1.1 0.326020
001289426 3541.1.1.1 0.251150
001289424 3541.1.1.2 0.209920
001289425 3541.1.1.2 0.206890
000185779 3566.1.1.1 0.225360
001117681 3578.1.1.1 0.281660
000224022 3597.1.1.2 0.276400
001220306 3597.1.1.3 0.268120
000224023 3597.1.1.3 0.244270
000224020 3597.1.1.4 0.265950
000224024 3597.1.1.4 0.281190
000223843 3629.1.1.1 0.251520
000386337 3629.1.1.1 0.248620
000224426 3647.1.1.1 0.271210
000224421 3649.1.1.1 0.277450
000259976 4004.1.1.3 0.245220
000042824 4004.1.1.4 0.235830
000002075 4004.1.1.4 0.271900
000042821 4004.1.1.5 0.284290
000002074 4004.1.1.5 0.241940
001308394 4004.1.1.5 0.284070
001385843 4004.1.1.5 0.269960
000181164 4004.1.1.6 0.253990
001389136 4004.1.1.6 0.317220
000002072 4004.1.1.7 0.282810
000002073 4004.1.1.7 0.316460
000153107 4004.1.1.7 0.267880
000148554 4004.1.1.7 0.293710
000157179 4004.1.1.7 0.257170
001145919 4004.1.1.7 0.271950
001159443 4004.1.1.7 0.212470
001159435 4004.1.1.7 0.252950
001210942 4004.1.1.7 0.282710
000002041 4077.1.1.1 0.258860
000142656 4077.1.1.1 0.312000
001248350 4077.1.1.1 0.256240
000146198 4081.1.1.1 0.220540
000185756 4081.1.1.2 0.239180
000001949 4081.1.1.3 0.290710
000001927 4081.1.1.5 0.343050
000141846 4081.1.1.5 0.335750
000863350 4081.1.1.5 0.273200
000160660 4081.1.1.5 0.287310
000168252 4081.1.1.5 0.334890
001030481 4081.1.1.5 0.340360
001086572 4081.1.1.5 0.317440
001308850 4081.1.1.5 0.338580
001412636 4081.1.1.5 0.319140
001570035 4081.1.1.5 0.248330
001584872 4081.1.1.5 0.248460
001641555 4081.1.1.5 0.329380
001667392 4081.1.1.5 0.287060
001685283 4081.1.1.5 0.273440
001710474 4081.1.1.5 0.316930
001725143 4081.1.1.5 0.316370
001546112 4104.1.1 0.177310
001715954 4104.1.1 0.171460
000001047 4104.1.1.1 0.119240
000029246 4104.1.1.1 0.170500
000029247 4104.1.1.1 0.343270
000029249 4104.1.1.1 0.185440
000029250 4104.1.1.1 0.345800
000029252 4104.1.1.1 0.169530
000001048 4104.1.1.1 0.164450
000029253 4104.1.1.1 0.187330
000145352 4104.1.1.1 0.258880
000170113 4104.1.1.1 0.255410
000218150 4104.1.1.1 0.283060
000357155 4104.1.1.1 0.230650
001042955 4104.1.1.1 0.210840
001042915 4104.1.1.1 0.240490
001715955 4104.1.1.1 0.331360
001107991 4166.1.1.2 0.270750
000393101 4166.1.1.3 0.308090
001291135 4166.1.1.4 0.320360
000002042 4166.1.1.11 0.285290
000042659 4166.1.1.11 0.248480
001432331 4166.1.1.11 0.243770
001156586 4166.1.1.15 0.244120
000042632 4178.1.1.1 0.300330
001117068 4178.1.1.6 0.293820
001169449 4178.1.1.7 0.267720
000142932 4178.1.1.8 0.287480
001498248 4178.1.1.8 0.317650
001031170 4178.1.1.8 0.310550
001556088 4178.1.1.8 0.224560
001569631 4178.1.1.8 0.267470
001611897 4178.1.1.9 0.288290
001587534 4178.1.1.9 0.282590
000001060 4182.1.1.1 0.302460
000029329 4182.1.1.1 0.318680
000138669 4182.1.1.1 0.245940
000168230 4182.1.1.1 0.212380
000316220 4182.1.1.1 0.322220
001489395 4182.1.1.1 0.275860
001697323 4182.1.1.1 0.313140
000224419 4182.1.1.2 0.293860
000001947 4242.1.1.1 0.301220
000001948 4242.1.1.1 0.312820
000001377 4287.1.1.1 0.262000
000032359 4287.1.1.1 0.343660
000002079 4328.1.1.1 0.238830
000002095 4976.1.1.1 0.352730
000002087 4998.1.1.1 0.312330
000184468 5091.1.1.1 0.264150
000001953 5092.1.1.1 0.251450
000041725 5092.1.1.1 0.271650
000041726 5092.1.1.1 0.357090
000041733 5092.1.1.1 0.270790
000041739 5092.1.1.1 0.360320
000001954 5092.1.1.1 0.345410
000041751 5092.1.1.1 0.295910
000001955 5092.1.1.1 0.266030
000140191 5092.1.1.1 0.327860
000138864 5092.1.1.1 0.317960
000158158 5092.1.1.1 0.327670
000168161 5092.1.1.1 0.287620
000168060 5092.1.1.1 0.347830
000169575 5092.1.1.1 0.254010
000169577 5092.1.1.1 0.265780
000222891 5092.1.1.1 0.329780
001293730 5092.1.1.1 0.293150
001490352 5092.1.1.1 0.273700
001490354 5092.1.1.1 0.340250
001684338 5092.1.1.1 0.276600
000199058 5092.1.1.2 0.271120
000001957 5092.1.1.3 0.300010
000001958 5092.1.1.3 0.301400
000184600 5092.1.1.3 0.293990
000001956 5092.1.1.4 0.264420
001152881 5092.1.1.4 0.305820
000184938 5092.1.1.5 0.310680
000185806 5092.1.1.6 0.268480
001487334 5092.1.1.8 0.277210
001488446 5092.1.1.8 0.279870
001146571 5092.1.1.9 0.237840
001544940 5092.1.1.9 0.262840
001519014 5092.1.1.23 0.298080
000163398 5092.1.1.24 0.307160
000001951 5095.1.1.1 0.302050
000041707 5095.1.1.1 0.285110
000142931 5095.1.1.1 0.229060
000222133 5095.1.1.1 0.265780
000231482 5095.1.1.1 0.245350
001166427 5095.1.1.1 0.275200
001388650 5095.1.1.1 0.341790
001388652 5095.1.1.1 0.254500
000220421 5095.1.1.1 0.282940
001307375 5095.1.1.1 0.279680
001310719 5095.1.1.1 0.283730
001498285 5095.1.1.1 0.363160
000001952 5097.1.1.2 0.275130
000041708 5097.1.1.2 0.327340
000446966 5097.1.1.2 0.268090
001139608 5097.1.1.2 0.315490
001382602 5097.1.1.2 0.302590
001662845 5097.1.1.2 0.294490
001137733 5099.1.1.1 0.345640
000002082 51.1.1.1 0.264230
000002080 51.1.1.2 0.196980
000002081 51.1.1.2 0.271440
000136729 51.1.1.2 0.198840
000137546 51.1.1.2 0.213390
001101916 51.1.1.2 0.304160
001574404 51.1.1.2 0.272370
000002092 511.1.1.2 0.349100
000042865 511.1.1.2 0.347890
001007537 511.1.1.2 0.367050
001149028 511.1.1.2 0.299690
001184260 511.1.1.2 0.293890
001184275 511.1.1.2 0.318780
001323670 511.1.1.2 0.361760
001593972 511.1.1.2 0.380410
001596517 511.1.1.2 0.288390
001721817 511.1.1.2 0.361060
001721819 511.1.1.2 0.361810
001149031 511.1.1.3 0.385390
000393677 511.1.1.3 0.361240
000163565 511.1.1.3 0.372420
000168450 511.1.1.3 0.367410
000345530 511.1.1.3 0.356920
001184217 511.1.1.3 0.363020
001184237 511.1.1.3 0.361590
000150201 511.1.1.3 0.373300
001489434 511.1.1.3 0.357070
000146657 52.1.1.1 0.267360
000262552 52.1.1.1 0.279990
001581082 52.1.1.1 0.294770
000002083 52.1.1.4 0.336260
000002084 52.1.1.4 0.289100
000184462 520.1.1.1 0.262070
001070458 520.1.1.1 0.259730
000185692 520.2.1.2 0.217160
000001378 521.1.1.1 0.341880
000032360 521.1.1.1 0.279040
000032361 521.1.1.1 0.333400
000032363 521.1.1.1 0.278820
000032365 521.1.1.1 0.325690
000032366 521.1.1.1 0.339620
000032370 521.1.1.1 0.347090
000143052 521.1.1.1 0.371630
001145631 521.1.1.1 0.345810
000146301 527.1.1.1 0.270380
000001379 527.1.1.2 0.254510
000167134 527.1.1.2 0.304210
000160504 527.1.1.2 0.273620
000161466 527.1.1.2 0.254050
001567473 527.1.1.2 0.250090
000221111 527.1.1.6 0.276200
000002077 56.1.1 0.254500
000002076 56.1.1.2 0.307720
000137749 56.1.1.2 0.245540
000165285 56.1.1.2 0.284910
000164898 56.1.1.2 0.292630
000358530 56.1.1.2 0.216450
001381468 56.1.1.2 0.167700
001698471 56.1.1.2 0.281820
000002078 56.1.1.2 0.230880
000185095 6057.1.1.1 0.297140
000224028 6082.1.1.1 0.309070
001005491 6082.1.1.4 0.290240
001139793 6082.1.1.4 0.289440
001381982 6082.1.1.4 0.310180
000001020 65.1.1.4 0.264030
000029113 65.1.1.4 0.253400
000185399 65.1.1.4 0.294620
001168251 65.1.1.4 0.327450
001240139 65.1.1.4 0.290690
001240141 65.1.1.4 0.259190
001277624 65.1.1.4 0.326960
001390078 65.1.1.4 0.306150
001546113 65.1.1.4 0.194540
001715890 65.1.1.4 0.265120
000029114 65.1.1.4 0.312010
001235797 65.1.1.9 0.335510
001235660 65.1.1.9 0.283190
000001034 65.1.1.9 0.324620
000001040 65.1.1.9 0.309570
000001032 65.1.1.9 0.332410
000029203 65.1.1.10 0.353430
001169439 65.1.1.10 0.358230
000372336 65.1.1.10 0.353680
001240179 65.1.1.11 0.312850
000001030 65.1.1.11 0.315040
000001042 65.1.1.12 0.232410
001629079 65.1.1.12 0.231590
000001031 65.1.1.16 0.271340
000001045 65.1.1.17 0.307920
000029242 65.1.1.17 0.306790
001235868 65.1.1.17 0.231730
000332515 65.1.1.19 0.324350
001517883 65.1.1.22 0.319700
001510276 65.1.1.22 0.265940
000001029 65.1.1.22 0.331230
001518255 65.1.1.22 0.256660
001526990 65.1.1.22 0.274420
001608989 65.1.1.22 0.265900
000001028 65.1.1.23 0.249990
001600013 65.1.1.25 0.123080
001600016 65.1.1.25 0.326920
000001038 65.1.1.25 0.326050
000001046 65.1.1.27 0.252550
001291860 65.1.1.33 0.357290
000029107 65.1.1.33 0.284280
001235605 65.1.1.38 0.219530
001003725 65.1.1.38 0.272590
000354001 65.1.1.85 0.328180
000196377 65.1.1.85 0.316460
001513180 65.1.1.85 0.237200
001514015 65.1.1.85 0.323380
001235616 65.1.1.100 0.319890
001574697 65.1.1.106 0.290610
001310614 65.1.1.119 0.297690
000001041 65.1.1.119 0.254540
000184489 65.1.1.119 0.391340
001235555 65.1.1.119 0.402760
001292004 65.1.1.120 0.365260
001517695 65.1.1.120 0.313300
000029187 65.1.1.120 0.291550
001500484 65.1.1.121 0.299870
000140006 65.1.1.121 0.307720
001498263 65.1.1.121 0.314140
000001022 65.1.1.122 0.293720
001235541 65.1.1.122 0.245870
000029147 65.1.1.122 0.336970
000171093 65.1.1.122 0.324070
001320221 65.1.1.122 0.315570
000222710 65.1.1.122 0.217830
000982867 65.1.1.122 0.313290
001296682 65.1.1.122 0.279280
000001025 65.1.1.122 0.255130
001504477 65.1.1.122 0.254390
001235657 65.1.1.122 0.229980
000001026 65.1.1.122 0.325380
000029163 65.1.1.122 0.367570
001292754 65.1.1.122 0.347680
001235725 65.1.1.122 0.215690
001235713 65.1.1.122 0.301240
001505083 65.1.1.122 0.280470
001683361 65.1.1.122 0.333530
000029178 65.1.1.122 0.300600
001169629 65.1.1.122 0.353600
000461776 65.1.1.122 0.283740
001087973 65.1.1.122 0.316180
000001023 65.1.1.122 0.304160
001240841 65.1.1.122 0.268270
000001021 65.1.1.122 0.322560
001240135 65.1.1.122 0.337790
000150761 65.1.1.122 0.365040
000001014 66.1.1.2 0.222690
000001015 66.1.1.2 0.292050
000029093 66.1.1.2 0.287980
001171969 66.1.1.2 0.304560
000001002 66.1.1.3 0.222990
001297246 66.1.1.3 0.231110
001605492 66.1.1.3 0.255560
001608256 66.1.1.3 0.191990
001171971 66.1.1.5 0.240340
000001008 66.1.1.7 0.294760
000029045 66.1.1.7 0.254910
001389463 66.1.1.7 0.266810
001389473 66.1.1.7 0.258030
000001013 66.1.1.9 0.218160
000029082 66.1.1.9 0.296640
001622844 66.1.1.9 0.209160
001654391 66.1.1.9 0.232310
000001011 66.1.1.9 0.324600
001150629 66.1.1.13 0.273020
001291703 66.1.1.13 0.254380
000150067 66.1.1.13 0.298990
000029034 66.1.1.13 0.278850
000001003 66.1.1.13 0.253190
001249997 66.1.1.13 0.301370
000029031 66.1.1.13 0.248710
001323681 66.1.1.13 0.260330
000357481 66.1.1.13 0.261920
000001010 66.1.1.14 0.262530
000029055 66.1.1.14 0.325420
000029054 66.1.1.14 0.182170
001031055 66.1.1.14 0.195490
000001009 66.1.1.14 0.243500
000443914 66.1.1.14 0.262430
001150523 66.1.1.14 0.303360
001250043 66.1.1.14 0.301930
001250056 66.1.1.14 0.296180
001191460 66.1.1.14 0.278820
001191474 66.1.1.14 0.327550
000001012 66.1.1.14 0.262930
000029063 66.1.1.14 0.315950
001605529 66.1.1.14 0.200610
001583395 66.1.1.14 0.270340
001591419 66.1.1.14 0.243450
001636793 66.1.1.14 0.247330
001675804 66.1.1.14 0.241250
000310737 66.1.1.15 0.240640
000156849 66.1.1.15 0.262300
000001004 66.1.1.16 0.354930
000029039 66.1.1.16 0.354480
000029041 66.1.1.16 0.355990
000001006 66.1.1.17 0.405320
000001005 66.1.1.18 0.306730
000136402 66.1.1.20 0.293500
000001007 66.1.1.20 0.225820
000029043 66.1.1.20 0.247710
001150518 66.1.1.20 0.275140
000168875 66.1.1.20 0.213260
000152759 66.1.1.20 0.241180
000134029 66.1.1.20 0.255900
001171967 66.1.1.20 0.267720
000165992 66.1.1.20 0.213430
001031064 66.1.1.41 0.258400
000002091 67.1.1.1 0.279940
000195546 67.1.1.1 0.274800
000185807 67.1.1.1 0.233220
001113817 67.1.1.1 0.294110
001120522 67.1.1.1 0.276990
001130728 67.1.1.1 0.241110
001174669 67.1.1.1 0.277660
000185096 67.1.1.2 0.257540
000340233 67.1.1.2 0.262230
000375854 67.1.1.2 0.256590
001018764 67.1.1.2 0.202330
000142459 67.1.1.4 0.275540
001116304 67.1.1.4 0.269300
001117521 67.1.1.4 0.288610
001409566 67.1.1.4 0.203070
001180120 67.1.1.5 0.215680
001086436 67.1.1.5 0.291040
000002090 67.1.1.5 0.282860
000001057 701.1.1.1 0.351030
000170281 701.1.1.1 0.257900
000001058 703.1.1.1 0.216310
000001059 709.1.1.1 0.247450
000029319 709.1.1.1 0.246490
000029320 709.1.1.1 0.230420
000149142 709.1.1.1 0.289320
000164106 709.1.1.1 0.245840
000318724 709.1.1.1 0.247530
000989244 709.1.1.1 0.223520
000002094 712.1.1.1 0.386740
001265559 712.1.1.1 0.386630
000001016 714.1.1.1 0.325810
000137912 714.1.1.1 0.298370
000138258 714.1.1.1 0.299480
000150837 714.1.1.1 0.282610
001144694 714.1.1.1 0.295190
000002044 72.1.1.1 0.373740
000042676 72.1.1.1 0.328990
000042679 72.1.1.1 0.355840
000042680 72.1.1.1 0.335370
000042681 72.1.1.1 0.343770
000042682 72.1.1.1 0.340800
000042689 72.1.1.1 0.329620
000042690 72.1.1.1 0.317410
000042692 72.1.1.1 0.366370
000002045 72.1.1.1 0.337150
000042693 72.1.1.1 0.361480
000042694 72.1.1.1 0.374480
000042696 72.1.1.1 0.354340
000042698 72.1.1.1 0.359740
000042700 72.1.1.1 0.350720
000042704 72.1.1.1 0.281460
000042712 72.1.1.1 0.285760
000042715 72.1.1.1 0.296150
000002047 72.1.1.1 0.316790
000002048 72.1.1.1 0.349620
000042727 72.1.1.1 0.334180
000042731 72.1.1.1 0.349210
000135798 72.1.1.1 0.331110
000137326 72.1.1.1 0.349560
000142525 72.1.1.1 0.321940
000138560 72.1.1.1 0.307150
000138561 72.1.1.1 0.347940
000142526 72.1.1.1 0.343990
000153692 72.1.1.1 0.368220
000157789 72.1.1.1 0.322990
000164714 72.1.1.1 0.356430
000165010 72.1.1.1 0.345550
000168176 72.1.1.1 0.226130
000160858 72.1.1.1 0.217770
000157790 72.1.1.1 0.308160
000164715 72.1.1.1 0.349530
000165011 72.1.1.1 0.366680
000324101 72.1.1.1 0.356150
000158372 72.1.1.1 0.331240
000869330 72.1.1.1 0.367530
001018848 72.1.1.1 0.250410
001095016 72.1.1.1 0.265460
001095017 72.1.1.1 0.312100
001112099 72.1.1.1 0.297030
001112101 72.1.1.1 0.279200
001107939 72.1.1.1 0.327460
001107940 72.1.1.1 0.346490
001127946 72.1.1.1 0.314580
001018849 72.1.1.1 0.330220
000002054 72.1.1.2 0.286350
000002053 72.1.1.2 0.220330
000002049 72.1.1.3 0.335580
000042735 72.1.1.3 0.300640
000137325 72.1.1.3 0.337010
000141318 72.1.1.3 0.270240
001125542 72.1.1.3 0.292360
000433135 72.1.1.3 0.322880
000137267 72.1.1.3 0.297680
000145301 72.1.1.3 0.316090
000433134 72.1.1.3 0.295140
000433143 72.1.1.3 0.301810
000002050 72.1.1.3 0.246000
000134238 72.1.1.3 0.268690
001148090 72.1.1.3 0.247850
000002052 72.1.1.4 0.228910
000002055 72.1.1.5 0.232130
000002051 72.1.1.6 0.261080
001117682 72.1.1.7 0.366640
000869325 72.1.1.8 0.300970
000223446 72.1.1.8 0.270960
000985359 73.1.1.1 0.335270
000146656 73.1.1.1 0.285690
000002058 73.1.1.1 0.264710
000002059 73.1.1.1 0.317280
000002061 73.1.1.1 0.319170
000002062 73.1.1.1 0.205740
000042786 73.1.1.1 0.217810
000002065 73.1.1.1 0.258510
000002066 73.1.1.1 0.298380
000042793 73.1.1.1 0.355730
000042794 73.1.1.1 0.239640
000145884 73.1.1.1 0.253280
000134354 73.1.1.1 0.349110
000134694 73.1.1.1 0.291630
000144951 73.1.1.1 0.210270
000136137 73.1.1.1 0.282210
000135452 73.1.1.1 0.288030
000145200 73.1.1.1 0.268510
000153099 73.1.1.1 0.292520
000164377 73.1.1.1 0.331040
000165426 73.1.1.1 0.279690
000171832 73.1.1.1 0.349850
000199093 73.1.1.1 0.310300
000349213 73.1.1.1 0.365270
000376846 73.1.1.1 0.291280
000991390 73.1.1.1 0.264530
000002057 73.1.1.1 0.277100
000987537 73.1.1.1 0.227280
001169333 73.1.1.1 0.305820
001169334 73.1.1.1 0.230070
001238940 73.1.1.1 0.351750
001300194 73.1.1.1 0.252560
001238938 73.1.1.1 0.219050
001695186 73.1.1.1 0.313530
001722656 73.1.1.1 0.267580
000002070 73.1.1.2 0.260160
000002069 73.1.1.3 0.281440
000169139 73.1.1.3 0.264800
001169338 73.1.1.3 0.227290
001688814 73.1.1.3 0.272620
000185202 73.1.1.5 0.345990
000002071 73.1.1.7 0.299320
000137911 73.1.1.8 0.316000
000357169 73.1.1.8 0.336580
000042787 73.1.1.8 0.308350
000042789 73.1.1.8 0.305190
000002064 73.1.1.8 0.344140
001713851 73.1.1.8 0.313860
000143796 73.1.1.9 0.339720
000147657 73.1.1.9 0.265160
001005587 73.1.1.9 0.363460
000147594 73.1.1.10 0.279440
000002056 73.1.1.19 0.234190
000042742 73.1.1.19 0.289140
000042743 73.1.1.19 0.293860
000042744 73.1.1.19 0.240720
000042746 73.1.1.19 0.224190
000042747 73.1.1.19 0.249550
000042759 73.1.1.19 0.276940
000042760 73.1.1.19 0.288590
000042762 73.1.1.19 0.253880
000137431 73.1.1.19 0.257800
001169335 73.1.1.19 0.237920
001413999 73.1.1.19 0.278950
001124189 3698.1.1.2 0.249830
001145934 3698.1.1.2 0.290630
001145937 3698.1.1.2 0.240960
001291909 3698.1.1.3 0.286860
001030985 3698.1.1.3 0.297130
001179718 3698.1.1.3 0.317280
001179734 3698.1.1.3 0.331410
001179740 3698.1.1.3 0.250730
001279280 3698.1.1.3 0.313190
001279324 3698.1.1.3 0.307000
001279351 3698.1.1.3 0.316520
001279385 3698.1.1.3 0.269920
001291117 3698.1.1.3 0.278230
001309675 3698.1.1.3 0.246800
001309674 3698.1.1.3 0.290180
001316666 3698.1.1.3 0.310320
001291118 3698.1.1.3 0.272630
001296530 3698.1.1.3 0.313460
001309579 3698.1.1.3 0.268290
001713515 3698.1.1.3 0.321730
001088829 3739.1.1.1 0.224620
001097262 3750.1.1.1 0.280170
001108143 3772.1.1.1 0.323700
001108150 3776.1.1.1 0.299590
001137434 3792.1.1.1 0.383000
001124193 3792.1.1.1 0.375780
001283908 3792.1.1.1 0.295420
001144711 3815.1.1.1 0.269460
001148136 3856.1.1.1 0.297910
001563551 3856.1.1.1 0.312110
000001926 3857.1.1.1 0.330970
001400355 6165.1.1.1 0.306710
001688242 6165.1.1.1 0.289760
001501273 3943.1.1.1 0.330090
001501288 3943.1.1.2 0.421420
001501289 3943.1.1.2 0.339620
001567477 3984.1.1.1 0.281140
001692469 3984.1.1.1 0.337310
001712205 3984.1.1.1 0.270570
001713374 3984.1.1.1 0.284680
001714953 3984.1.1.1 0.198620
000005563 3019.1.1.5 0.280920
001142018 3019.1.1.6 0.303060
000145326 3019.1.1.7 0.240220
001675310 3019.1.1.8 0.303120
000168680 207.1.1 0.236360
001338421 207.1.1.29 0.184120
001489204 207.1.1.29 0.198030
001566711 207.1.1.29 0.291750
000007200 207.1.1.29 0.198610
001687199 207.1.1.29 0.198610
001503423 207.1.1.29 0.184020
000007199 207.1.1.29 0.310020
001495423 207.1.1.29 0.304260
000164760 207.1.1.29 0.254180
001030869 207.1.1.29 0.241010
001282218 207.1.1.29 0.183930
001338415 207.1.1.29 0.187870
000139516 207.1.1.29 0.252900
000007198 207.1.1.29 0.219850
000167772 207.1.1.29 0.215390
000081058 207.1.1.29 0.206130
000007201 207.1.1.30 0.207010
000081026 207.1.1.30 0.203600
000007202 207.1.1.30 0.278260
000081027 207.1.1.30 0.242740
000007203 207.1.1.30 0.259270
000081028 207.1.1.30 0.254570
000007204 207.1.1.30 0.199440
000081029 207.1.1.30 0.216260
000007205 207.1.1.30 0.230270
000081047 207.1.1.30 0.229440
000007206 207.1.1.30 0.193610
000081055 207.1.1.30 0.246550
001107597 207.1.1.30 0.191160
001107596 207.1.1.30 0.236660
001697196 207.1.1.30 0.211950
000389598 207.1.1.30 0.207980
001255258 207.1.1.30 0.174310
000080974 207.1.1.48 0.192280
001173472 207.1.1.48 0.223950
000080953 207.1.1.48 0.212880
001298555 207.1.1.48 0.255010
001102245 207.1.1.48 0.235060
001254853 207.1.1.48 0.282240
001102274 207.1.1.48 0.233010
001281187 207.1.1.48 0.202850
000080952 207.1.1.48 0.233790
001173492 207.1.1.48 0.316790
001108122 207.1.1.48 0.253720
001034014 207.1.1.48 0.316440
001173473 207.1.1.48 0.272610
000134253 207.1.1.48 0.263650
000152566 207.1.1.48 0.234340
001254947 207.1.1.48 0.235410
001637102 207.1.1.48 0.200760
000080963 207.1.1.48 0.228310
001317075 207.1.1.48 0.261240
000007183 207.1.1.48 0.218260
001693592 207.1.1.48 0.199880
001695196 207.1.1.48 0.223140
001695192 207.1.1.48 0.211360
001597015 207.1.1.48 0.339040
001298557 207.1.1.48 0.223220
001289501 207.1.1.48 0.211030
000007184 207.1.1.48 0.214600
001492449 207.1.1.48 0.319800
001255244 207.1.1.51 0.314950
000327474 207.1.1.51 0.209100
001063478 207.1.1.51 0.253280
001254877 207.1.1.51 0.237200
001565552 207.1.1.51 0.229890
001254872 207.1.1.51 0.223210
001031005 207.1.1.51 0.256720
001281057 207.1.1.51 0.203810
001557587 207.1.1.51 0.232710
001585755 207.1.1.51 0.212350
000329106 207.1.1.51 0.225480
001173542 207.1.1.51 0.278870
001255159 207.1.1.51 0.245350
001124911 207.1.1.51 0.196990
001124912 207.1.1.51 0.207460
001124908 207.1.1.51 0.230080
001016708 207.1.1.51 0.177420
000080993 207.1.1.51 0.219530
001124909 207.1.1.51 0.190040
000185277 207.1.1.51 0.198630
001595578 207.1.1.51 0.216830
001497968 207.1.1.51 0.207770
001497966 207.1.1.51 0.269590
001571924 207.1.1.51 0.213170
001097257 207.1.1.51 0.263410
001254943 207.1.1.51 0.253720
000432485 207.1.1.51 0.255190
001557593 207.1.1.51 0.244500
001255097 207.1.1.51 0.255760
000327466 207.1.1.51 0.211940
001693364 207.1.1.51 0.221560
001692183 207.1.1.51 0.296720
000185439 207.1.1.51 0.323060
000401113 207.1.1.51 0.216570
000401114 207.1.1.51 0.190540
001557590 207.1.1.51 0.197010
000150231 207.1.1.51 0.296990
001255119 207.1.1.51 0.211620
001031127 207.1.1.51 0.296630
001519216 207.1.1.51 0.198010
000185442 207.1.1.51 0.236550
000278883 207.1.1.51 0.216180
000154613 207.1.1.51 0.197920
001497969 207.1.1.51 0.244780
001497967 207.1.1.51 0.241320
001297470 207.1.1.51 0.305720
001401897 207.1.1.51 0.307650
001030871 207.1.1.51 0.172400
001338388 207.1.1.51 0.184430
001593640 207.1.1.51 0.204470
001607409 207.1.1.51 0.176400
001508802 207.1.1.51 0.246530
001281087 207.1.1.55 0.241530
001295939 207.1.1.55 0.290420
001501314 207.1.1.55 0.206250
001600195 207.1.1.55 0.198260
001297113 207.1.1.55 0.257410
001255239 207.1.1.55 0.241520
001281127 207.1.1.55 0.227530
000184833 207.1.1.55 0.226340
001584712 207.1.1.212 0.170500
001592247 207.1.1.212 0.250130
001599332 207.1.1.213 0.186050
001254976 207.1.1.219 0.238020
001180308 207.1.1.221 0.211800
001286925 207.1.1.221 0.216560
001255051 207.1.1.223 0.288760
000162986 207.1.1.223 0.288340
000169143 207.1.1.223 0.278420
000366143 207.1.1.223 0.278780
001064416 207.1.1.223 0.313790
000134017 207.1.1.223 0.296450
000222214 207.1.1.223 0.301410
001173523 207.1.1.223 0.294210
001592099 207.1.1.223 0.237330
001639094 207.1.1.223 0.263240
001120258 207.1.1.223 0.203970
001255240 207.1.1.223 0.300500
001122389 207.1.1.223 0.306980
001173498 207.1.1.223 0.293860
000328456 207.1.1.223 0.229870
000329105 207.1.1.223 0.306720
001284444 207.1.1.223 0.190720
001284445 207.1.1.223 0.179130
000007196 207.1.1.223 0.216250
000165344 207.1.1.223 0.235540
000328344 207.1.1.223 0.222160
001070221 207.1.1.223 0.283180
001146609 207.1.1.223 0.264540
001254868 207.1.1.223 0.246730
001254875 207.1.1.223 0.205620
001406722 207.1.1.223 0.273250
001406712 207.1.1.223 0.186590
000162972 207.1.1.223 0.277020
001489147 207.1.1.223 0.253490
000007193 207.1.1.223 0.203890
001406337 207.1.1.223 0.194380
000144831 207.1.1.223 0.278990
000134555 207.1.1.223 0.221060
001667830 207.1.1.223 0.233960
000007195 207.1.1.223 0.260970
001254967 207.1.1.223 0.196630
001411651 207.1.1.223 0.223970
001557711 207.1.1.223 0.226180
001579500 207.1.1.223 0.274390
001667828 207.1.1.223 0.224170
001692184 207.1.1.223 0.179430
001693363 207.1.1.223 0.205180
000142604 207.1.1.223 0.221660
001255095 207.1.1.223 0.295470
001637100 207.1.1.223 0.269120
001349648 207.1.1.223 0.238910
001714542 207.1.1.223 0.286360
001255113 207.1.1.223 0.242260
000140734 207.1.1.223 0.251130
001139185 207.1.1.223 0.186230
001411654 207.1.1.223 0.242380
001255183 207.1.1.223 0.307020
000430676 207.1.1.223 0.250010
000430677 207.1.1.223 0.231410
000007192 207.1.1.223 0.252940
001285206 207.1.1.223 0.282630
001255178 207.1.1.223 0.240890
001180304 207.1.1.223 0.341870
001254890 207.1.1.223 0.206650
001142091 207.1.1.223 0.258210
000081007 207.1.1.223 0.210140
000184310 207.1.1.223 0.189230
001254910 207.1.1.223 0.223630
001545208 207.1.1.223 0.267480
001144865 207.1.1.223 0.271780
001397877 207.1.1.223 0.288980
000162992 207.1.1.223 0.302400
000366134 207.1.1.223 0.221020
001173476 207.1.1.223 0.275270
001624177 207.1.1.223 0.295190
001406332 207.1.1.223 0.225040
001678654 207.1.1.223 0.189520
000081002 207.1.1.223 0.209650
000406370 207.1.1.223 0.228320
001142096 207.1.1.223 0.207570
001406336 207.1.1.223 0.225070
000139703 207.1.1.223 0.283070
000394484 207.1.1.223 0.277700
000143407 207.1.1.223 0.255050
001255160 207.1.1.223 0.194680
001255098 207.1.1.223 0.228740
001255106 207.1.1.223 0.258750
000327465 207.1.1.223 0.233230
001508801 207.1.1.223 0.201750
001281570 207.1.1.224 0.234960
001286339 207.1.1.224 0.241200
001107806 207.1.1.224 0.221040
001254951 207.1.1.224 0.232750
001173484 207.1.1.224 0.242990
001173480 207.1.1.224 0.285860
001255027 207.1.1.224 0.295290
001173481 207.1.1.224 0.243050
001604286 207.1.1.224 0.248120
001557589 207.1.1.224 0.210320
001406784 207.1.1.224 0.309240
001406783 207.1.1.224 0.309710
000007197 207.1.1.224 0.232360
001604287 207.1.1.224 0.216730
001255026 207.1.1.224 0.236720
001255114 207.1.1.225 0.229860
001653581 207.1.1.225 0.270080
000432486 207.1.1.225 0.266500
001546258 207.2.1 0.285670
001546259 207.2.1 0.234300
000007218 207.2.1.3 0.259870
001316582 207.2.1.4 0.279450
001508487 207.2.1.5 0.227110
000376958 207.2.1.5 0.222780
000385733 207.2.1.5 0.238650
000386862 207.2.1.5 0.209470
000998972 207.2.1.5 0.240230
001285094 207.2.1.5 0.252860
001347550 207.2.1.6 0.282670
001030931 207.2.1.7 0.234900
001312379 207.2.1.7 0.179650
001392180 207.2.1.7 0.211500
000007226 207.2.1.10 0.335780
000184847 207.2.1.10 0.270860
001109400 207.2.1.10 0.271490
001174163 207.2.1.10 0.289180
001102294 207.2.1.11 0.169910
000007211 207.2.1.12 0.232750
000149847 207.2.1.12 0.188570
001000477 207.2.1.12 0.238060
001674024 207.2.1.12 0.235130
000007222 207.2.1.14 0.267000
000007223 207.2.1.14 0.276930
000147881 207.2.1.14 0.294160
000157109 207.2.1.14 0.247620
001174164 207.2.1.14 0.301150
001406764 207.2.1.14 0.250430
001564339 207.2.1.14 0.242370
000007208 207.2.1.15 0.297630
000007209 207.2.1.15 0.284790
000081072 207.2.1.15 0.282830
000081075 207.2.1.15 0.240800
000007210 207.2.1.15 0.247520
000007212 207.2.1.15 0.217930
000007213 207.2.1.15 0.214560
000151440 207.2.1.15 0.282850
000151191 207.2.1.15 0.255980
000167157 207.2.1.15 0.229580
000157304 207.2.1.15 0.248110
000081081 207.2.1.15 0.225900
000081082 207.2.1.15 0.208720
001109309 207.2.1.15 0.264280
001487322 207.2.1.18 0.260820
001488003 207.2.1.18 0.318090
001488077 207.2.1.18 0.314100
000007220 207.2.1.23 0.199810
000007221 207.2.1.26 0.209200
000157767 207.2.1.26 0.354790
001285029 207.2.1.27 0.267320
000339124 207.2.1.27 0.246290
000185220 207.2.1.27 0.263880
000185219 207.2.1.27 0.289130
000007215 207.2.1.28 0.256440
000007216 207.2.1.28 0.291650
000081084 207.2.1.28 0.276850
000007217 207.2.1.28 0.277860
000081092 207.2.1.28 0.291330
000081093 207.2.1.28 0.269130
000166049 207.2.1.28 0.272650
001098768 207.2.1.28 0.299460
000364252 207.2.1.28 0.198470
000184984 207.2.1.28 0.227570
000007214 207.2.1.28 0.280670
000137131 207.2.1.28 0.208830
001174159 207.2.1.28 0.287120
001007380 207.2.1.28 0.219310
000140269 207.2.1.28 0.289040
000007219 207.2.1.28 0.271030
001121177 207.2.1.28 0.286090
001308049 207.2.1.28 0.270450
001563345 207.2.1.28 0.238210
001714446 207.2.1.28 0.210300
001389151 207.2.1.51 0.251370
001141999 207.2.1.51 0.240550
000139914 207.2.1.53 0.233400
000185295 207.2.1.54 0.338240
001396451 207.2.1.54 0.275220
001395410 207.2.1.54 0.247170
001309426 207.2.1.54 0.238740
001161349 207.2.1.54 0.260590
001309012 207.2.1.54 0.333350
000146239 207.2.1.55 0.227770
001507625 207.2.1.83 0.313210
000185865 207.2.1.83 0.234880
000198885 207.2.1.83 0.284790
000007225 207.2.1.98 0.283520
000166047 207.2.1.98 0.268460
001714451 207.2.1.109 0.279700
001714448 207.2.1.109 0.214090
000007228 207.9.1.3 0.216690
000081123 207.9.1.3 0.185670
000007229 207.9.1.3 0.338890
000143698 207.9.1.3 0.334590
000179656 207.9.1.3 0.268230
001176419 207.9.1.3 0.189900
001176420 207.9.1.3 0.240940
001268669 207.9.1.3 0.313310
001630684 207.9.1.3 0.241390
001589114 207.9.1.3 0.211100
000081122 207.9.1.3 0.170020
000134728 207.9.1.3 0.191940
000140987 207.9.1.3 0.193440
000454318 207.9.1.3 0.336700
000402976 207.9.1.3 0.225110
000223783 207.9.1.3 0.221450
001120722 207.9.1.3 0.192970
001176421 207.9.1.5 0.184710
000007230 207.3.1.2 0.213020
000007231 207.4.1.1 0.205370
000007232 207.4.1.1 0.193360
000158287 207.4.1.1 0.250930
001169405 207.4.1.2 0.210130
001396805 207.4.1.2 0.226090
001546819 207.4.1.2 0.218160
001680013 207.4.1.2 0.221770
000007233 207.5.1.1 0.295260
001489336 207.5.1.1 0.249940
000007234 207.6.1.2 0.318480
000081137 207.6.1.2 0.269880
000081138 207.6.1.2 0.271600
000081141 207.6.1.2 0.255020
000081151 207.6.1.2 0.304760
000153440 207.6.1.2 0.284590
001380293 207.6.1.2 0.220060
000185866 207.6.1.2 0.313330
001226962 207.6.1.2 0.212690
001389212 207.6.1.2 0.323980
001389213 207.6.1.2 0.263080
001389214 207.6.1.2 0.273760
001684086 207.6.1.2 0.305850
001226963 207.6.1.4 0.258050
001380294 207.6.1.4 0.227020
001288503 207.6.1.4 0.254520
000007235 207.7.1.1 0.256270
000081156 207.7.1.1 0.249470
000007236 207.8.1.1 0.246200
000185691 207.8.1.1 0.229190
001712276 207.8.1.1 0.236260
001712287 207.8.1.1 0.252350
000185583 207.10.1.1 0.223780
000861653 207.10.1.1 0.254370
001285695 207.10.1.1 0.259430
001285696 207.10.1.1 0.233680
001285697 207.10.1.1 0.219980
001300271 207.10.1.1 0.207510
000146984 207.11.1.1 0.243170
001144800 207.12.1.1 0.245150
001503840 207.13.1.1 0.223760
001720156 207.14.1.1 0.213480
001189754 208.1.1 0.242340
001016677 208.1.1.3 0.329160
001516034 208.1.1.3 0.329410
001700244 208.1.1.3 0.299330
000223885 208.1.1.3 0.346080
000081264 208.1.1.7 0.246730
001031081 208.1.1.7 0.206710
001181051 208.1.1.7 0.238260
001181079 208.1.1.7 0.250620
001181081 208.1.1.7 0.275120
000136067 208.1.1.7 0.219200
000007248 208.1.1.9 0.311370
000142844 208.1.1.9 0.269180
000415854 208.1.1.9 0.282910
000163455 208.1.1.9 0.231930
000172788 208.1.1.9 0.265480
000979103 208.1.1.9 0.235230
001096369 208.1.1.9 0.263130
001189677 208.1.1.9 0.290500
001504044 208.1.1.9 0.248870
001507924 208.1.1.9 0.248870
001510357 208.1.1.9 0.257800
001721719 208.1.1.9 0.248870
000148508 208.1.1.9 0.252840
001124836 208.1.1.9 0.281530
000007249 208.1.1.9 0.256220
001510354 208.1.1.9 0.220050
000135042 208.1.1.9 0.223300
000425715 208.1.1.9 0.281130
000081192 208.1.1.9 0.246740
000133901 208.1.1.9 0.251580
000162485 208.1.1.9 0.284810
000397015 208.1.1.9 0.257990
000150392 208.1.1.9 0.265240
000007239 208.1.1.9 0.287190
000150516 208.1.1.9 0.290910
000007242 208.1.1.9 0.247620
000144001 208.1.1.9 0.226090
000134154 208.1.1.9 0.248230
000145022 208.1.1.9 0.263240
000148094 208.1.1.9 0.245590
000358815 208.1.1.9 0.261810
000081245 208.1.1.9 0.235940
000135081 208.1.1.9 0.243060
000397628 208.1.1.9 0.345120
000137111 208.1.1.9 0.256030
001150236 208.1.1.9 0.307910
001189633 208.1.1.9 0.347300
001189595 208.1.1.9 0.271430
001189689 208.1.1.9 0.259320
000007245 208.1.1.9 0.273310
000292653 208.1.1.9 0.291440
000384805 208.1.1.9 0.236160
001181119 208.1.1.9 0.262210
001189697 208.1.1.9 0.246020
000152848 208.1.1.9 0.247000
001507925 208.1.1.9 0.268240
000007240 208.1.1.9 0.266750
000081204 208.1.1.9 0.235140
000154007 208.1.1.9 0.268450
000391090 208.1.1.9 0.333550
000147637 208.1.1.9 0.231760
000348287 208.1.1.9 0.263340
000183316 208.1.1.9 0.259550
001031019 208.1.1.9 0.233070
001109479 208.1.1.9 0.249020
001189658 208.1.1.9 0.241930
001189708 208.1.1.9 0.351220
000384809 208.1.1.9 0.287640
000391086 208.1.1.9 0.343110
000357722 208.1.1.9 0.308000
000476152 208.1.1.9 0.325230
000335284 208.1.1.9 0.349500
000136491 208.1.1.9 0.240980
000446608 208.1.1.9 0.259630
001074606 208.1.1.9 0.290440
001107388 208.1.1.9 0.255000
001108860 208.1.1.9 0.292800
001109021 208.1.1.9 0.335000
001189597 208.1.1.9 0.292310
000007237 208.1.1.9 0.297060
000154370 208.1.1.9 0.311880
000142774 208.1.1.9 0.320550
001551772 208.1.1.9 0.284520
000136224 208.1.1.9 0.297800
000081172 208.1.1.9 0.298040
001189596 208.1.1.9 0.295850
000150032 208.1.1.9 0.313020
001685229 208.1.1.9 0.299330
001391548 208.1.1.32 0.244030
001150208 208.1.1.34 0.250090
000144000 208.1.1.39 0.296130
000154920 208.1.1.39 0.276340
001109445 208.1.1.39 0.295220
001109478 208.1.1.39 0.276780
000172787 208.1.1.39 0.305360
000364253 208.2.1.3 0.280730
000428539 208.2.1.7 0.262440
000185868 208.2.1.7 0.266990
001001216 208.2.1.7 0.264020
001503827 208.2.1.7 0.246330
001036377 208.2.1.10 0.271720
000007255 208.3.1.1 0.322660
000081306 208.3.1.1 0.307740
001168235 208.3.1.1 0.267320
000394324 208.4.1.1 0.228400
000007256 208.4.1.1 0.259120
000119209 208.5.1.1 0.260760
000420691 208.5.1.1 0.222870
000223993 208.6.1.3 0.216430
001146565 208.7.1.2 0.219060
000403073 3188.1.1.1 0.313300
000230343 3188.1.1.1 0.303780
001014854 3188.1.1.1 0.260700
000260026 3188.1.1.1 0.222180
000230344 3188.1.1.1 0.259760
001146580 3308.1.1.2 0.442230
000185438 3308.1.1.3 0.365350
001562389 3308.2.1.1 0.263310
001141962 3408.1.1 0.280780
000185555 3448.1.1.1 0.277150
001414345 3448.1.1.2 0.224370
000185152 3512.1.1 0.215890
001157003 3512.1.1.1 0.302790
000224381 3512.1.1.2 0.231970
001146655 3512.1.1.3 0.220640
001503829 3512.1.1.3 0.308750
001546306 3512.1.1.4 0.249550
001503828 3512.1.1.12 0.220380
000185967 3512.1.1.13 0.211260
001138351 3512.1.1.13 0.181530
001568674 3512.1.1.13 0.361760
000002276 4112.1.1.2 0.273130
000002275 4112.1.1.3 0.295930
000002277 4112.1.1.3 0.293710
001173243 4112.1.1.3 0.287910
000002270 4135.1.1.1 0.342250
000002281 4150.1.1.1 0.229060
000002283 4154.1.1 0.273530
000002284 4154.1.1 0.250700
000002273 4293.1.1 0.202730
000002274 4293.1.1 0.276830
000044124 4293.1.1.1 0.227310
000002279 4313.1.1 0.263840
000158491 4313.1.1.1 0.280780
000159389 4313.1.1.1 0.258950
000165313 4313.1.1.1 0.277080
001144843 4313.1.1.1 0.271020
001095599 4313.1.1.3 0.260430
000002162 5.1.1.1 0.379070
000043327 5.1.1.1 0.392740
000043330 5.1.1.1 0.354630
000002165 5.1.1.1 0.365540
000043338 5.1.1.1 0.413570
000138239 5.1.1.1 0.379260
000142344 5.1.1.1 0.403910
000151202 5.1.1.1 0.385960
000170203 5.1.1.1 0.412400
000168459 5.1.1.1 0.390670
000424176 5.1.1.1 0.381670
000043334 5.1.1.1 0.441260
000002163 5.1.1.1 0.402800
000145474 5.1.2 0.353290
000156841 5.1.2 0.308340
000972509 5.1.2 0.278650
001165261 5.1.2 0.284350
000002167 5.1.2.1 0.356590
000002176 5.1.2.2 0.372500
000002175 5.1.2.3 0.347730
000142324 5.1.2.3 0.317010
000417114 5.1.2.3 0.313610
001144986 5.1.2.3 0.339910
001145825 5.1.2.3 0.301340
001165281 5.1.2.3 0.331240
001556990 5.1.2.3 0.323580
001681038 5.1.2.3 0.275640
001715900 5.1.2.3 0.348570
000002173 5.1.2.3 0.303470
000140915 5.1.2.3 0.287370
000138188 5.1.2.3 0.319910
000002174 5.1.2.5 0.319520
000143076 5.1.2.5 0.247190
000150905 5.1.2.5 0.382250
001269366 5.1.2.5 0.329280
000180121 5.1.2.5 0.292950
000859553 5.1.2.5 0.300670
000002169 5.1.2.5 0.280450
000002170 5.1.2.5 0.294980
000043351 5.1.2.5 0.275860
000002171 5.1.2.5 0.361900
000043352 5.1.2.5 0.292200
000043353 5.1.2.5 0.355850
000043369 5.1.2.5 0.260170
000134511 5.1.2.5 0.269260
000137372 5.1.2.5 0.331410
000136627 5.1.2.5 0.335820
000142376 5.1.2.5 0.320090
000142888 5.1.2.5 0.364230
000149439 5.1.2.5 0.303530
000177619 5.1.2.5 0.283410
000139998 5.1.2.5 0.359110
000147716 5.1.2.5 0.313270
001144390 5.1.2.5 0.252390
001158333 5.1.2.5 0.322160
001161044 5.1.2.5 0.392570
001269295 5.1.2.5 0.284980
001281396 5.1.2.5 0.263030
001349541 5.1.2.5 0.307660
001397703 5.1.2.5 0.300220
001498071 5.1.2.5 0.352280
001498262 5.1.2.5 0.365100
001503899 5.1.2.5 0.253690
001564338 5.1.2.5 0.272400
001720774 5.1.2.5 0.353060
001140440 5.1.2.6 0.326910
001140441 5.1.2.6 0.320630
001144295 5.1.2.6 0.339710
001299734 5.1.2.6 0.336680
001388847 5.1.2.6 0.328920
000002172 5.1.2.7 0.311440
000142728 5.1.2.7 0.306870
000144057 5.1.2.7 0.291630
000151953 5.1.2.7 0.296080
000157459 5.1.2.7 0.303150
001673919 5.1.2.7 0.318030
000002168 5.1.2.8 0.279490
000119435 5.1.2.8 0.301870
000119436 5.1.2.8 0.270980
001725978 5.1.2.8 0.280580
001491577 5.1.2.9 0.319620
001564092 5.1.2.9 0.260450
001564089 5.1.2.9 0.289940
000153416 5.1.2.10 0.429350
000119444 5.1.3 0.278430
001291131 5.1.3.6 0.331580
001030932 5.1.3.8 0.384740
001140882 5.1.3.8 0.405170
000002188 5.1.3.11 0.391650
000166227 5.1.3.11 0.375320
000161344 5.1.3.11 0.250200
000399504 5.1.3.11 0.325380
001153519 5.1.3.11 0.373700
001196216 5.1.3.11 0.246880
001396299 5.1.3.11 0.392200
000002196 5.1.3.12 0.330340
000002197 5.1.3.12 0.291160
000144524 5.1.3.12 0.307530
000141937 5.1.3.12 0.296950
000138959 5.1.3.12 0.364510
000152420 5.1.3.12 0.333250
000168677 5.1.3.12 0.335360
000283021 5.1.3.12 0.306560
001112625 5.1.3.12 0.336550
001196320 5.1.3.12 0.278820
001519176 5.1.3.12 0.316960
000166394 5.1.3.16 0.288590
000136262 5.1.3.16 0.289700
000138544 5.1.3.16 0.321960
000136166 5.1.3.16 0.314340
000149882 5.1.3.16 0.323380
001005106 5.1.3.16 0.305620
001519397 5.1.3.16 0.242840
001681023 5.1.3.16 0.286970
000140277 5.1.3.16 0.323450
000167330 5.1.3.16 0.315060
001142280 5.1.3.16 0.328240
001015653 5.1.3.16 0.314600
001015654 5.1.3.16 0.319970
000143984 5.1.3.18 0.382950
000195810 5.1.3.18 0.319250
000002194 5.1.3.19 0.355520
000043466 5.1.3.19 0.352240
000043469 5.1.3.19 0.340770
000043490 5.1.3.19 0.365750
000002195 5.1.3.19 0.329760
000043528 5.1.3.19 0.298130
000141681 5.1.3.19 0.335650
000145305 5.1.3.19 0.367830
000144144 5.1.3.19 0.243920
000140726 5.1.3.19 0.245930
000140419 5.1.3.19 0.335300
000153244 5.1.3.19 0.368540
000152807 5.1.3.19 0.311080
000152902 5.1.3.19 0.342910
000168509 5.1.3.19 0.333550
000159596 5.1.3.19 0.361940
000161612 5.1.3.19 0.333950
000161636 5.1.3.19 0.285430
001112332 5.1.3.19 0.245870
001109322 5.1.3.19 0.234590
001118678 5.1.3.19 0.359680
001291263 5.1.3.19 0.322470
001291269 5.1.3.19 0.331220
001307970 5.1.3.19 0.342270
001310986 5.1.3.19 0.266400
001317186 5.1.3.19 0.383390
001317188 5.1.3.19 0.349810
001489391 5.1.3.19 0.332420
000043448 5.1.3.20 0.307180
001397580 5.1.3.20 0.319330
000002190 5.1.3.20 0.338470
000002177 5.1.3.22 0.340070
000180541 5.1.3.22 0.358180
000142617 5.1.3.23 0.358180
000002183 5.1.3.24 0.386190
000148788 5.1.3.24 0.389510
000169136 5.1.3.24 0.306600
000169076 5.1.3.24 0.310990
001688207 5.1.3.24 0.336840
000002182 5.1.3.24 0.375920
000137937 5.1.3.24 0.394750
000869345 5.1.3.24 0.380740
000043433 5.1.3.28 0.341430
000002185 5.1.3.28 0.345700
000150655 5.1.3.28 0.335870
000002186 5.1.3.28 0.356900
001033159 5.1.3.28 0.347100
001156348 5.1.3.28 0.304730
000371155 5.1.3.28 0.373960
000432220 5.1.3.28 0.349410
001238188 5.1.3.29 0.368550
001290142 5.1.3.29 0.370140
000148366 5.1.3.31 0.372440
000300102 5.1.3.31 0.372970
001349043 5.1.3.31 0.385060
000002181 5.1.3.31 0.353930
000002180 5.1.3.31 0.309510
000136019 5.1.3.31 0.308710
000147742 5.1.3.31 0.306570
000376813 5.1.3.31 0.302450
001294390 5.1.3.31 0.364840
001294392 5.1.3.31 0.293910
000002189 5.1.3.34 0.359950
001400361 5.1.3.34 0.376610
001481770 5.1.3.36 0.365710
001513175 5.1.3.36 0.380770
001519195 5.1.3.36 0.375870
001549561 5.1.3.36 0.367410
001566661 5.1.3.36 0.356990
001566660 5.1.3.36 0.375090
001678658 5.1.3.36 0.343100
001501410 5.1.3.39 0.327940
001716727 5.1.3.39 0.327440
000185208 5.1.3.42 0.373970
001290001 5.1.3.43 0.380590
001546248 5.1.3.81 0.346150
001140096 5.1.3.82 0.363670
000140025 5.1.3.83 0.360790
000164520 5.1.3.83 0.342740
000154423 5.1.3.84 0.339540
000135891 5.1.3.84 0.328490
001218750 5.1.3.84 0.309290
000002184 5.1.3.84 0.336110
000174442 5.1.3.84 0.298890
000043461 5.1.3.85 0.347190
001285295 5.1.3.85 0.352780
000002204 5.1.3.85 0.277890
001580940 5.1.3.85 0.306010
001694874 5.1.3.85 0.382380
000002202 5.1.3.123 0.290240
000043605 5.1.3.123 0.336930
000139153 5.1.3.123 0.317140
001687688 5.1.3.123 0.354880
000002201 5.1.3.123 0.239000
000043580 5.1.3.123 0.280510
000043588 5.1.3.123 0.247620
000002193 5.1.3.123 0.336550
000002198 5.1.3.123 0.397720
000235841 5.1.3.123 0.396870
000184955 5.1.3.123 0.389070
000140601 5.1.3.123 0.272320
000235452 5.1.3.123 0.300750
000166755 5.1.3.123 0.330040
000043574 5.1.3.123 0.389820
000043576 5.1.3.123 0.389190
000348300 5.1.3.123 0.349850
000363011 5.1.3.123 0.405460
000418261 5.1.3.123 0.323880
001568649 5.1.3.123 0.295560
000133858 5.1.3.123 0.268010
000002191 5.1.3.163 0.292660
000222481 5.1.3.163 0.259170
001397612 5.1.3.163 0.261420
001411764 5.1.4.1 0.270050
000144264 5.1.4.5 0.396770
000002232 5.1.4.17 0.358480
000002236 5.1.4.17 0.358890
000134985 5.1.4.17 0.362740
000143915 5.1.4.17 0.312290
000169813 5.1.4.17 0.310950
001316430 5.1.4.17 0.343820
000184845 5.1.4.18 0.338140
000002228 5.1.4.19 0.410680
000002229 5.1.4.19 0.424140
000043773 5.1.4.19 0.413810
000162600 5.1.4.19 0.400080
000169880 5.1.4.19 0.397050
000223841 5.1.4.21 0.421400
000002220 5.1.4.22 0.294590
001117801 5.1.4.22 0.379960
001294537 5.1.4.22 0.283790
001688736 5.1.4.22 0.385320
001406536 5.1.4.25 0.392270
000002230 5.1.4.26 0.363570
000139092 5.1.4.26 0.379350
000140909 5.1.4.26 0.313300
000168702 5.1.4.26 0.360600
000157022 5.1.4.26 0.413170
000157024 5.1.4.26 0.432190
000419441 5.1.4.26 0.380900
001144549 5.1.4.26 0.365400
001169103 5.1.4.26 0.321540
000153208 5.1.4.31 0.416720
000002240 5.1.4.31 0.227790
001490305 5.1.4.31 0.300760
000002241 5.1.4.31 0.247800
000136950 5.1.4.31 0.312490
000142756 5.1.4.31 0.280570
000149217 5.1.4.31 0.282600
000224792 5.1.4.31 0.312300
000398582 5.1.4.31 0.369290
001065638 5.1.4.31 0.281320
001065640 5.1.4.31 0.280230
001140508 5.1.4.31 0.312000
001488708 5.1.4.31 0.326240
000152925 5.1.4.34 0.423980
000188318 5.1.4.34 0.405470
000405002 5.1.4.34 0.378370
001308465 5.1.4.34 0.427010
000166622 5.1.4.35 0.371120
000002238 5.1.4.36 0.358090
000151778 5.1.4.36 0.322670
001095593 5.1.4.36 0.351560
001309103 5.1.4.36 0.353020
001311517 5.1.4.36 0.352030
001169130 5.1.4.36 0.370240
001177598 5.1.4.36 0.353730
000400269 5.1.4.36 0.328670
000184546 5.1.4.37 0.295010
001557582 5.1.4.37 0.317110
000043686 5.1.4.39 0.339750
000002209 5.1.4.39 0.335840
000002212 5.1.4.39 0.380830
000043683 5.1.4.39 0.338990
000401794 5.1.4.39 0.380430
001169089 5.1.4.39 0.358790
000043699 5.1.4.39 0.405570
000168770 5.1.4.39 0.312820
000347808 5.1.4.39 0.391000
001546775 5.1.4.39 0.399020
000002213 5.1.4.40 0.394840
001014379 5.1.4.40 0.392900
001098260 5.1.4.40 0.355820
001238186 5.1.4.40 0.395100
000002214 5.1.4.40 0.348990
000223728 5.1.4.40 0.283450
001307807 5.1.4.41 0.377510
001298732 5.1.4.41 0.406430
000043671 5.1.4.41 0.402290
000002207 5.1.4.41 0.407800
000153705 5.1.4.41 0.375620
000222985 5.1.4.41 0.315140
001310956 5.1.4.41 0.318590
001556074 5.1.4.41 0.342580
001238052 5.1.4.41 0.351630
001238046 5.1.4.41 0.329310
001238212 5.1.4.41 0.358070
001238009 5.1.4.41 0.368120
001310586 5.1.4.41 0.394630
001414131 5.1.4.41 0.370780
000357717 5.1.4.41 0.349370
000357719 5.1.4.41 0.351260
000986723 5.1.4.44 0.347150
000993543 5.1.4.44 0.371730
001113576 5.1.4.44 0.409300
000153687 5.1.4.44 0.348840
000134299 5.1.4.44 0.271420
001688730 5.1.4.44 0.269170
000360428 5.1.4.44 0.294700
000184844 5.1.4.44 0.364230
001169087 5.1.4.44 0.401340
000135790 5.1.4.44 0.394650
001238213 5.1.4.44 0.349500
000145574 5.1.4.46 0.405810
001564907 5.1.4.46 0.352440
000154322 5.1.4.46 0.388180
000153223 5.1.4.46 0.341950
000154323 5.1.4.46 0.397780
000043697 5.1.4.46 0.381170
001088372 5.1.4.46 0.362010
000173512 5.1.4.46 0.398240
000141524 5.1.4.46 0.397480
000372940 5.1.4.46 0.393560
000405712 5.1.4.48 0.323170
000143289 5.1.4.49 0.329200
000002221 5.1.4.49 0.364010
000185412 5.1.4.54 0.364510
001564905 5.1.4.54 0.319540
001564928 5.1.4.54 0.308470
001564938 5.1.4.54 0.308510
001238016 5.1.4.55 0.381240
001289688 5.1.4.55 0.360180
001289939 5.1.4.55 0.385510
001545159 5.1.4.56 0.238300
001405912 5.1.4.111 0.393760
000423697 5.1.4.111 0.356310
001113577 5.1.4.111 0.366450
000423698 5.1.4.111 0.362030
001238011 5.1.4.111 0.388100
000002215 5.1.4.111 0.384270
000144838 5.1.4.111 0.393990
001676525 5.1.4.111 0.409310
000423695 5.1.4.111 0.332350
001107292 5.1.4.119 0.299970
001562395 5.1.4.121 0.329270
001563565 5.1.4.123 0.370180
001676514 5.1.4.124 0.311710
000182728 5.1.4.132 0.314970
000043740 5.1.4.199 0.359030
000137683 5.1.4.199 0.309950
000147261 5.1.4.199 0.328640
000356287 5.1.4.199 0.364350
000997262 5.1.4.199 0.340570
000381148 5.1.4.199 0.309850
000002237 5.1.4.202 0.325350
000140636 5.1.4.202 0.301940
001169083 5.1.4.202 0.292770
000002239 5.1.4.203 0.324830
000043842 5.1.4.203 0.373730
000140627 5.1.4.203 0.367880
000178340 5.1.4.203 0.373730
001237997 5.1.4.204 0.229130
000043807 5.1.4.204 0.348850
001238218 5.1.4.204 0.345370
001238215 5.1.4.204 0.325490
000136298 5.1.4.204 0.340730
000166224 5.1.4.204 0.348410
001700274 5.1.4.204 0.311040
001106745 5.1.4.287 0.236590
000136161 5.1.4.299 0.328740
000141777 5.1.4.299 0.380110
000997949 5.1.4.299 0.377190
001312041 5.1.4.305 0.320370
001312034 5.1.4.305 0.329160
000170186 5.1.4.305 0.339860
001169100 5.1.4.305 0.272600
000323087 5.1.4.305 0.318110
001018766 5.1.4.305 0.385800
001713673 5.1.4.305 0.385790
001019198 5.1.4.305 0.385160
000323088 5.1.4.305 0.319360
000185205 5.1.4.306 0.405230
000435602 5.1.4.306 0.403710
001138346 5.1.4.306 0.321200
001313763 5.1.4.306 0.348450
001391252 5.1.4.306 0.349600
001291898 5.1.4.307 0.403810
001291899 5.1.4.307 0.383960
000140824 5.1.4.307 0.401230
000043664 5.1.4.307 0.381890
000043670 5.1.4.307 0.376970
000222658 5.1.4.307 0.356000
000420837 5.1.4.307 0.393520
000185204 5.1.4.308 0.345700
000185203 5.1.4.309 0.250130
000185632 5.1.4.310 0.300820
000185631 5.1.4.310 0.342480
000426019 5.1.4.310 0.302660
000426018 5.1.4.310 0.371790
001511278 5.1.4.310 0.307660
001511280 5.1.4.310 0.352900
000002225 5.1.4.311 0.405410
000322451 5.1.4.311 0.302580
001693983 5.1.4.311 0.398620
000200063 5.1.4.311 0.287140
000322449 5.1.4.311 0.301360
000168910 5.1.4.311 0.359040
000145307 5.1.4.311 0.403270
000043691 5.1.4.312 0.330810
000002210 5.1.4.312 0.321070
001310717 5.1.4.312 0.395850
000136070 5.1.4.312 0.347690
001698285 5.1.4.312 0.362050
000002216 5.1.4.312 0.406470
001238167 5.1.4.312 0.383390
001169127 5.1.4.312 0.246370
001698287 5.1.4.312 0.360250
001549275 5.1.4.312 0.366260
001124530 5.1.4.312 0.414230
001687171 5.1.4.312 0.279470
001701074 5.1.4.312 0.307940
000043698 5.1.4.312 0.370010
001513023 5.1.4.312 0.378460
000259581 5.1.4.312 0.367180
000145091 5.1.4.313 0.376380
000143483 5.1.4.313 0.340680
000447033 5.1.4.313 0.325830
000002227 5.1.4.313 0.395940
000043745 5.1.4.313 0.335840
000043746 5.1.4.313 0.395320
000043657 5.1.4.314 0.327220
000140418 5.1.4.314 0.321420
001565096 5.1.4.314 0.356070
001312392 5.1.4.315 0.165450
001688714 5.1.4.315 0.337070
001117625 5.1.4.315 0.292890
001514689 5.1.4.315 0.323470
001238020 5.1.4.316 0.340280
000163322 5.1.4.316 0.353930
001545847 5.1.4.317 0.295530
000002235 5.1.4.318 0.375060
001153523 5.1.4.318 0.357020
001676519 5.1.4.319 0.370150
000168089 5.1.4.320 0.278050
001297231 5.1.4.320 0.303360
000360890 5.1.4.320 0.309520
000419892 5.1.4.320 0.323050
000404729 5.1.4.320 0.287270
000141186 5.1.4.320 0.339980
000180800 5.1.4.320 0.326600
000167890 5.1.4.320 0.321110
001723456 5.1.4.321 0.333780
000159102 5.1.4.322 0.299440
000291810 5.1.4.322 0.356130
000259667 5.1.4.322 0.373650
001323553 5.1.4.323 0.367720
000136297 5.1.4.324 0.349940
001238216 5.1.4.324 0.366670
001289624 5.1.4.324 0.374320
000043809 5.1.4.324 0.350700
001238217 5.1.4.324 0.363520
000002234 5.1.4.324 0.353260
001700275 5.1.4.324 0.386400
001298457 5.1.4.325 0.326160
000169991 5.1.4.325 0.359230
000043673 5.1.4.325 0.366060
001687196 5.1.4.325 0.410870
001169084 5.1.4.325 0.321450
000166611 5.1.4.325 0.312860
001524363 5.1.4.325 0.277910
000139424 5.1.4.325 0.321220
001310587 5.1.4.325 0.381160
000002211 5.1.4.327 0.396280
000002208 5.1.4.327 0.388240
001031088 5.1.4.327 0.406140
000043708 5.1.4.328 0.401630
000863059 5.1.4.329 0.338320
001564236 5.1.4.329 0.403370
000178949 5.1.4.329 0.380940
000139342 5.1.4.329 0.423310
000142041 5.1.4.330 0.349740
000002217 5.1.4.331 0.405980
001291372 5.1.4.331 0.409760
001693528 5.1.4.332 0.397580
000868954 5.1.4.332 0.392310
000335326 5.1.4.332 0.404430
000403045 5.1.4.332 0.410680
000160703 5.1.4.332 0.407800
000426775 5.1.4.334 0.353660
000002223 5.1.4.334 0.366900
001238177 5.1.4.334 0.367140
000043734 5.1.4.334 0.370280
001316145 5.1.5 0.411140
001318486 5.1.5 0.419760
000002247 5.1.5.1 0.432370
000044040 5.1.5.1 0.408770
001238022 5.1.5.9 0.352630
001396995 5.1.5.9 0.349390
001400448 5.1.5.9 0.338720
001285592 5.1.5.26 0.366190
000002242 5.1.5.41 0.371500
000043854 5.1.5.41 0.374870
000043859 5.1.5.41 0.381910
000002243 5.1.5.41 0.360780
000002244 5.1.5.41 0.386290
000043867 5.1.5.41 0.389140
000161402 5.1.5.41 0.387890
000157980 5.1.5.41 0.386490
001102883 5.1.5.41 0.384960
001388959 5.1.5.41 0.382140
001514594 5.1.5.41 0.422830
001238059 5.1.5.41 0.367660
000002245 5.1.5.42 0.373090
000043874 5.1.5.42 0.385060
000002246 5.1.5.42 0.344270
000154383 5.1.5.42 0.392690
000161735 5.1.5.42 0.372920
000281021 5.1.5.42 0.316060
000383729 5.1.5.42 0.370300
001289472 5.1.5.42 0.387870
001513094 5.1.5.42 0.357570
001031089 5.1.5.43 0.372980
001519356 5.1.5.45 0.396800
001411776 5.1.5.46 0.423320
001148107 5.1.5.46 0.410200
001438173 5.1.5.46 0.410200
001565373 5.1.5.47 0.343070
001566299 5.1.5.47 0.345090
001567450 5.1.5.47 0.327440
000002248 5.1.6.1 0.304100
000185234 5.1.7.1 0.332040
001495200 5.1.7.1 0.320200
001068681 5.1.8.1 0.312540
001088862 5.1.9.4 0.283370
001156974 5.1.9.4 0.329890
001141859 5.1.10 0.247750
001146569 5.1.11.4 0.414560
001349579 5.1.11.6 0.373290
001349153 5.1.11.6 0.391060
001555739 5.1.12.1 0.395410
001555740 5.1.12.1 0.365260
001555750 5.1.12.1 0.370640
001556561 5.1.12.1 0.399920
001556784 5.1.12.1 0.354530
000002178 5.2.1.1 0.305220
000002179 5.2.1.1 0.357990
000138446 5.2.1.1 0.302360
000141527 5.2.1.1 0.341560
000149021 5.2.1.1 0.288680
000283060 5.2.1.1 0.290250
000999414 5.2.1.1 0.295900
001149322 5.3.1.4 0.264690
000002158 5.3.1.10 0.289170
000043286 5.3.1.10 0.276500
000043287 5.3.1.10 0.256210
000043288 5.3.1.10 0.280450
000043289 5.3.1.10 0.245590
000043290 5.3.1.10 0.183010
000043293 5.3.1.10 0.228060
000043294 5.3.1.10 0.244980
000043296 5.3.1.10 0.267750
000043297 5.3.1.10 0.246740
000043298 5.3.1.10 0.250410
000043301 5.3.1.10 0.260510
000043305 5.3.1.10 0.255320
000043314 5.3.1.10 0.275320
000138494 5.3.1.10 0.249350
000143634 5.3.1.10 0.235490
000143635 5.3.1.10 0.232130
000144240 5.3.1.10 0.247350
000152836 5.3.1.10 0.245300
001549085 5.3.1.10 0.313260
001682161 5.3.1.10 0.217540
000043307 5.3.1.10 0.266370
000043310 5.3.1.10 0.262810
000144241 5.3.1.10 0.282930
000160944 5.3.1.10 0.245660
000164349 5.3.1.10 0.260880
001149321 5.3.1.10 0.283750
001316198 5.3.1.10 0.293880
001682159 5.3.1.10 0.286050
000213989 53.1.1 0.276990
000002145 53.1.1 0.323790
001152880 53.1.1.13 0.308780
001519198 53.1.1.13 0.310080
001519201 53.1.1.13 0.309950
001519203 53.1.1.13 0.310080
000213988 53.1.1.15 0.317160
000043179 53.1.1.16 0.273520
000423846 6.1.1 0.656980
000002110 6.1.1.1 0.578140
000140122 6.1.1.1 0.585720
000177620 6.1.1.1 0.558840
000164722 6.1.1.3 0.600880
001111922 6.1.1.3 0.598400
001113205 6.1.1.3 0.584370
000002111 6.1.1.4 0.596990
000043044 6.1.1.4 0.506680
000338694 6.1.1.4 0.599210
001168333 6.1.1.4 0.572720
000002124 6.1.1.6 0.648580
000043118 6.1.1.6 0.661300
000002125 6.1.1.6 0.665570
000043120 6.1.1.6 0.656500
000002100 6.1.1.8 0.827270
000042896 6.1.1.8 0.706100
000042899 6.1.1.8 0.756310
000042915 6.1.1.8 0.519460
000042922 6.1.1.8 0.749150
000042931 6.1.1.8 0.786240
000042955 6.1.1.8 0.839150
000002101 6.1.1.8 0.720000
000043000 6.1.1.8 0.718770
000002102 6.1.1.8 0.701300
000043005 6.1.1.8 0.674900
000002103 6.1.1.8 0.744770
000002104 6.1.1.8 0.641890
000043007 6.1.1.8 0.642020
000002105 6.1.1.8 0.697240
000142529 6.1.1.8 0.820570
000136583 6.1.1.8 0.767110
000135825 6.1.1.8 0.723120
000135001 6.1.1.8 0.758780
000164027 6.1.1.8 0.679720
000294825 6.1.1.8 0.756350
000339792 6.1.1.8 0.827490
000357585 6.1.1.8 0.815140
000314715 6.1.1.8 0.725230
000339771 6.1.1.8 0.737850
000344615 6.1.1.8 0.792350
000379842 6.1.1.8 0.811510
000141779 6.1.1.8 0.899600
000144948 6.1.1.8 0.862340
000154899 6.1.1.8 0.838880
000147127 6.1.1.8 0.844990
000147128 6.1.1.8 0.812920
000260007 6.1.1.8 0.908190
000408510 6.1.1.8 0.911300
000408515 6.1.1.8 0.898990
000408516 6.1.1.8 0.901170
001283870 6.1.1.8 0.726860
001481094 6.1.1.8 1.000000
001489165 6.1.1.8 0.819730
001489166 6.1.1.8 0.807940
001503887 6.1.1.8 0.867240
001003924 6.1.1.9 0.536790
000002106 6.1.1.10 0.570630
000043010 6.1.1.10 0.600580
000043027 6.1.1.10 0.559520
000002107 6.1.1.10 0.558620
000002108 6.1.1.10 0.518220
000043031 6.1.1.10 0.561380
000002109 6.1.1.10 0.561110
000142117 6.1.1.10 0.578780
000139711 6.1.1.10 0.517750
000142423 6.1.1.10 0.593710
000140811 6.1.1.10 0.604650
000135349 6.1.1.10 0.600990
000152751 6.1.1.10 0.631670
000169919 6.1.1.10 0.606880
000223112 6.1.1.10 0.589500
000278137 6.1.1.10 0.592650
001298463 6.1.1.10 0.538120
001298465 6.1.1.10 0.539020
001298466 6.1.1.10 0.542250
001298239 6.1.1.10 0.522960
001558935 6.1.1.10 0.610580
001558937 6.1.1.10 0.629050
001558939 6.1.1.10 0.629450
001144168 6.1.1.11 0.608750
000136761 6.1.1.12 0.478870
000136800 6.1.1.12 0.453670
000375007 6.1.1.12 0.481920
001122184 6.1.1.13 0.679330
001120412 6.1.1.13 0.635380
001121050 6.1.1.13 0.601600
001130072 6.1.1.13 0.608530
001145741 6.1.1.13 0.634610
001161046 6.1.1.13 0.531310
001161047 6.1.1.13 0.731260
001161049 6.1.1.13 0.550660
001161051 6.1.1.13 0.664240
001181719 6.1.1.13 0.647000
001215662 6.1.1.13 0.672250
001284080 6.1.1.13 0.602910
000002133 6.1.1.14 0.507630
000002134 6.1.1.14 0.495610
000043139 6.1.1.14 0.506360
000043142 6.1.1.14 0.417240
000043146 6.1.1.14 0.472420
000002135 6.1.1.14 0.522580
000002136 6.1.1.14 0.439680
000002137 6.1.1.14 0.476520
000135832 6.1.1.14 0.516850
000137382 6.1.1.14 0.545860
000145161 6.1.1.14 0.547400
000150786 6.1.1.14 0.420970
000153650 6.1.1.14 0.454540
000153652 6.1.1.14 0.420860
000163712 6.1.1.14 0.438580
000164980 6.1.1.14 0.441240
000168446 6.1.1.14 0.527550
000162989 6.1.1.14 0.386820
000260071 6.1.1.14 0.466290
000382503 6.1.1.14 0.494690
000382505 6.1.1.14 0.516160
000420350 6.1.1.14 0.520010
001087174 6.1.1.14 0.430250
001299418 6.1.1.14 0.528490
001300256 6.1.1.14 0.498300
001695518 6.1.1.14 0.397490
000002098 6.1.1.15 0.657110
000002099 6.1.1.15 0.687800
000138811 6.1.1.15 0.788650
001161053 6.1.1.15 0.636010
001181721 6.1.1.15 0.611180
001181863 6.1.1.15 0.616580
001284082 6.1.1.15 0.639040
001311063 6.1.1.15 0.646220
001384883 6.1.1.15 0.639530
001447888 6.1.1.15 0.641330
001712643 6.1.1.15 0.583160
001412443 6.1.1.15 0.593410
000002138 6.1.1.19 0.549820
000002139 6.1.1.19 0.359930
000002140 6.1.1.19 0.365980
000141699 6.1.1.19 0.584740
000135226 6.1.1.19 0.492540
000140490 6.1.1.19 0.571820
000143459 6.1.1.19 0.397700
000135484 6.1.1.19 0.571050
000140511 6.1.1.19 0.420460
000153332 6.1.1.19 0.404690
000169748 6.1.1.19 0.502400
000143439 6.1.1.24 0.647720
001300262 6.1.1.25 0.671340
000136795 6.1.1.26 0.632650
000002130 6.1.1.27 0.676010
000139320 6.1.1.27 0.669280
000187833 6.1.1.27 0.645090
001120577 6.1.1.27 0.662090
001294429 6.1.1.27 0.654930
000143848 6.1.1.27 0.557290
001113206 6.1.1.27 0.641120
000002123 6.1.1.27 0.600380
000195596 6.1.1.27 0.595490
000958447 6.1.1.27 0.596590
000389585 6.1.1.27 0.625560
000321975 6.1.1.27 0.660980
000958449 6.1.1.27 0.554180
001105923 6.1.1.27 0.646320
001113207 6.1.1.27 0.664120
000958448 6.1.1.27 0.618000
001288511 6.1.1.27 0.661230
000002132 6.1.1.27 0.641770
000145836 6.1.1.27 0.667420
001161045 6.1.1.27 0.660560
000997954 6.1.1.27 0.716260
000997953 6.1.1.27 0.714840
000144903 6.1.1.27 0.698090
000143784 6.1.1.27 0.677090
000423592 6.1.1.27 0.674700
001018788 6.1.1.27 0.647410
000223612 6.1.1.27 0.647840
001190733 6.1.1.27 0.644700
000958446 6.1.1.27 0.608450
001546411 6.1.1.28 0.426460
001548066 6.1.1.28 0.432320
001546412 6.1.1.29 0.628680
001570614 6.1.1.30 0.492640
001588283 6.1.1.30 0.533120
001720463 6.1.1.30 0.452870
000002096 6.1.1.85 0.654770
000002097 6.1.1.86 0.545380
000002112 6.1.1.87 0.649670
000043045 6.1.1.87 0.649890
000002114 6.1.1.87 0.536790
000043047 6.1.1.87 0.529970
000002115 6.1.1.88 0.548520
000002113 6.1.1.89 0.568850
001215431 6.1.1.89 0.543530
000002116 6.1.1.90 0.482220
000002117 6.1.1.91 0.589120
000043050 6.1.1.91 0.532110
000043051 6.1.1.91 0.526710
000002118 6.1.1.91 0.600890
000043052 6.1.1.91 0.594880
000043053 6.1.1.91 0.584970
000043057 6.1.1.91 0.609100
000043059 6.1.1.91 0.598470
000043062 6.1.1.91 0.576330
000043063 6.1.1.91 0.584450
000043065 6.1.1.91 0.567990
000043066 6.1.1.91 0.593440
000043067 6.1.1.91 0.604760
000043069 6.1.1.91 0.594090
000043070 6.1.1.91 0.568060
000002119 6.1.1.91 0.567310
000043074 6.1.1.91 0.564610
000043075 6.1.1.91 0.542870
000043077 6.1.1.91 0.562880
000043081 6.1.1.91 0.585210
000043082 6.1.1.91 0.568720
000043085 6.1.1.91 0.546260
000043087 6.1.1.91 0.563680
000043088 6.1.1.91 0.542970
000002120 6.1.1.91 0.566130
000002128 6.1.1.91 0.591740
000002129 6.1.1.91 0.572540
000002131 6.1.1.91 0.628500
000169515 6.1.1.91 0.587300
000169516 6.1.1.91 0.628870
000159614 6.1.1.91 0.498580
000162476 6.1.1.91 0.526260
000163318 6.1.1.91 0.596890
000170180 6.1.1.91 0.607470
000182651 6.1.1.91 0.580900
000182652 6.1.1.91 0.546650
000267432 6.1.1.91 0.563830
000357433 6.1.1.91 0.536670
000417492 6.1.1.91 0.572850
000002126 6.1.1.91 0.598090
001088189 6.1.1.91 0.603120
001088190 6.1.1.91 0.591990
001292721 6.1.1.91 0.556600
001293909 6.1.1.91 0.568520
001309515 6.1.1.91 0.479880
001698143 6.1.1.91 0.582890
001698147 6.1.1.91 0.585630
000002121 6.1.1.91 0.569660
000043092 6.1.1.91 0.609330
000002127 6.1.1.91 0.564410
001158348 6.1.1.91 0.596220
000043095 6.1.1.91 0.581310
000136200 6.1.1.91 0.666850
000150439 6.1.1.92 0.480590
001567744 6.1.1.92 0.542520
001140094 702.1.1.10 0.361870
001140634 702.1.1.10 0.450980
001124871 702.1.1.10 0.449360
001292986 702.1.1.10 0.433190
001408358 702.1.1.10 0.455220
000002266 702.1.1.10 0.413890
000404317 702.1.1.10 0.500710
000369186 702.1.1.10 0.460310
000865308 702.1.1.10 0.431520
000185330 702.1.1.10 0.504900
000172616 702.1.1.10 0.305560
001390484 702.1.1.10 0.424630
000044112 702.1.1.10 0.386250
001292985 702.1.1.10 0.337510
000044115 702.1.1.10 0.408330
000044116 702.1.1.10 0.418350
001140788 702.1.1.10 0.431790
001557043 702.1.1.10 0.392590
000253612 705.1.1.1 0.196410
000324522 705.1.1.1 0.283480
000422486 705.1.1.1 0.319650
000452124 705.1.1.1 0.206740
000477591 705.1.1.1 0.232370
000135275 705.1.1.1 0.285350
000167439 705.1.1.1 0.283940
000167441 705.1.1.1 0.354360
000180375 705.1.1.1 0.259930
001178369 705.1.1.1 0.242670
000167438 705.1.1.1 0.266770
000175054 705.1.1.1 0.209460
001178368 705.1.1.1 0.258710
001178372 705.1.1.1 0.227050
001141891 716.1.1 0.318140
001157004 716.1.1.4 0.214450
000185210 716.1.1.5 0.267180
001146654 716.1.1.6 0.306120
000169401 716.1.1.7 0.244210
000002263 74.1.1 0.234880
000224210 74.1.1 0.265030
001141758 74.1.1 0.252060
001715224 74.1.1.2 0.268550
001611421 74.1.1.2 0.255970
000044101 74.1.1.5 0.264600
000157833 74.1.1.5 0.269220
001715222 74.1.1.5 0.269270
000002152 76.1.1.1 0.342000
000043285 76.1.1.1 0.338740
000002153 76.1.1.1 0.279770
000157234 76.1.1.1 0.334950
000160374 76.1.1.1 0.335960
000168958 76.1.1.1 0.321910
001005046 76.1.1.1 0.251290
000002154 76.1.1.2 0.284400
000002151 76.1.1.4 0.349520
001276304 76.1.1.5 0.292730
000002147 76.1.1.12 0.177360
000043195 76.1.1.12 0.296410
000043227 76.1.1.12 0.294670
000043231 76.1.1.12 0.309450
000002149 76.1.1.12 0.293200
000043265 76.1.1.12 0.294520
000141233 76.1.1.12 0.305530
000140697 76.1.1.12 0.276800
000148997 76.1.1.12 0.279740
000167039 76.1.1.12 0.210130
000222885 76.1.1.12 0.275470
000336455 76.1.1.12 0.317030
001698013 76.1.1.12 0.299340
000043198 76.1.1.12 0.285640
000002148 76.1.1.12 0.231830
000002150 76.1.1.12 0.239920
000141641 76.1.1.12 0.268720
000140507 76.1.1.12 0.286670
000140894 76.1.1.12 0.285870
000158512 76.1.1.12 0.280430
000157598 76.1.1.12 0.284720
000222886 76.1.1.12 0.295730
000289007 76.1.1.12 0.347040
000289005 76.1.1.12 0.277410
000289006 76.1.1.12 0.299700
000402016 76.1.1.12 0.308950
001481007 76.1.1.12 0.298010
001481006 76.1.1.12 0.263850
001481005 76.1.1.12 0.305700
001482335 76.1.1.12 0.341170
000141638 76.1.1.12 0.278030
001680529 76.1.1.12 0.292960
001699743 76.1.1.12 0.255440
001725862 76.1.1.12 0.267960
001165027 76.1.1.13 0.282330
000002250 79.1.1.4 0.285390
001097450 79.1.1.4 0.265910
001088679 79.1.1.4 0.198390
001096601 79.1.1.4 0.199780
001107992 79.1.1.5 0.238590
001114176 79.1.1.5 0.226450
001117604 79.1.1.5 0.276650
001117605 79.1.1.5 0.268540
000234248 79.1.1.8 0.200640
000234247 79.1.1.8 0.194440
000146659 79.1.1.8 0.310860
001546198 79.1.1.8 0.271190
000185629 79.1.1.14 0.309980
000185475 79.1.1.17 0.248070
001713454 79.1.1.17 0.291610
001124190 79.1.1.18 0.261800
000290127 79.1.1.41 0.182240
000290130 79.1.1.41 0.184280
000290133 79.1.1.41 0.184000
000297815 79.1.1.41 0.200640
000384504 79.1.1.41 0.206830
000384507 79.1.1.41 0.200960
000384510 79.1.1.41 0.200170
000384513 79.1.1.41 0.183270
000384516 79.1.1.41 0.194050
000384519 79.1.1.41 0.200990
000384522 79.1.1.41 0.204730
000384525 79.1.1.41 0.199120
000384528 79.1.1.41 0.198390
000384531 79.1.1.41 0.183150
000384534 79.1.1.41 0.187240
000384537 79.1.1.41 0.200340
000384540 79.1.1.41 0.183070
000384543 79.1.1.41 0.199810
000384546 79.1.1.41 0.200920
000384549 79.1.1.41 0.182190
000384552 79.1.1.41 0.186880
000384555 79.1.1.41 0.201490
000385059 79.1.1.41 0.206860
000385062 79.1.1.41 0.200940
000385065 79.1.1.41 0.200140
000385068 79.1.1.41 0.183260
000385071 79.1.1.41 0.194090
000385074 79.1.1.41 0.200980
000385077 79.1.1.41 0.204740
000385080 79.1.1.41 0.199100
000385083 79.1.1.41 0.198400
000385086 79.1.1.41 0.183160
000385089 79.1.1.41 0.187210
000385092 79.1.1.41 0.200330
000385095 79.1.1.41 0.183070
000385098 79.1.1.41 0.199780
000385101 79.1.1.41 0.200940
000385104 79.1.1.41 0.182190
000385107 79.1.1.41 0.186870
000385110 79.1.1.41 0.201510
000385131 79.1.1.41 0.206890
000385134 79.1.1.41 0.200990
000385137 79.1.1.41 0.200200
000385140 79.1.1.41 0.183270
000385143 79.1.1.41 0.194050
000385146 79.1.1.41 0.200990
000385149 79.1.1.41 0.204700
000385152 79.1.1.41 0.199120
000385155 79.1.1.41 0.198390
000385158 79.1.1.41 0.183150
000385161 79.1.1.41 0.187210
000385164 79.1.1.41 0.200330
000385167 79.1.1.41 0.183070
000385170 79.1.1.41 0.199780
000385173 79.1.1.41 0.200930
000385176 79.1.1.41 0.182190
000385179 79.1.1.41 0.186840
000385182 79.1.1.41 0.201500
001396475 79.1.1.41 0.205150
001396479 79.1.1.41 0.194350
001396483 79.1.1.41 0.183870
001396487 79.1.1.41 0.186170
001396491 79.1.1.41 0.191180
001396495 79.1.1.41 0.199030
001396967 79.1.1.41 0.184710
001432329 79.1.1.41 0.206860
001432333 79.1.1.41 0.200940
001432337 79.1.1.41 0.200140
001432341 79.1.1.41 0.183260
001432345 79.1.1.41 0.194090
001432349 79.1.1.41 0.200980
001432353 79.1.1.41 0.204740
001432357 79.1.1.41 0.199100
001432361 79.1.1.41 0.198400
001432365 79.1.1.41 0.183160
001432369 79.1.1.41 0.187210
001432373 79.1.1.41 0.200330
001432377 79.1.1.41 0.183070
001432381 79.1.1.41 0.199780
001432385 79.1.1.41 0.200940
001432389 79.1.1.41 0.182190
001432393 79.1.1.41 0.186870
001432397 79.1.1.41 0.201510
001432401 79.1.1.41 0.206890
001432405 79.1.1.41 0.200990
001432409 79.1.1.41 0.200200
001432413 79.1.1.41 0.183270
001432417 79.1.1.41 0.194050
001432421 79.1.1.41 0.200990
001432425 79.1.1.41 0.204700
001432429 79.1.1.41 0.199120
001432433 79.1.1.41 0.198390
001432437 79.1.1.41 0.183150
001432441 79.1.1.41 0.187210
001432445 79.1.1.41 0.200330
001432449 79.1.1.41 0.183070
001432453 79.1.1.41 0.199780
001432457 79.1.1.41 0.200930
001432461 79.1.1.41 0.182190
001432465 79.1.1.41 0.186840
001432469 79.1.1.41 0.201500
001156596 79.1.1.42 0.166870
001156641 79.1.1.42 0.189670
001156716 79.1.1.42 0.198480
001156587 79.1.1.42 0.198710
001156644 79.1.1.42 0.198940
001156680 79.1.1.42 0.189740
001156599 79.1.1.42 0.167150
001156647 79.1.1.42 0.187380
001156719 79.1.1.42 0.195820
001156614 79.1.1.42 0.202930
001156683 79.1.1.42 0.187850
001156686 79.1.1.42 0.171900
001156617 79.1.1.42 0.202400
001156689 79.1.1.42 0.188200
001156692 79.1.1.42 0.189900
001156620 79.1.1.42 0.193040
001156650 79.1.1.42 0.187460
001156722 79.1.1.42 0.190130
001156602 79.1.1.42 0.166860
001156653 79.1.1.42 0.189680
001156725 79.1.1.42 0.198510
001156590 79.1.1.42 0.198750
001156695 79.1.1.42 0.198930
001156728 79.1.1.42 0.189740
001156605 79.1.1.42 0.167210
001156656 79.1.1.42 0.187370
001156731 79.1.1.42 0.195850
001156623 79.1.1.42 0.202900
001156659 79.1.1.42 0.187820
001156698 79.1.1.42 0.171950
001156626 79.1.1.42 0.202390
001156662 79.1.1.42 0.188200
001156734 79.1.1.42 0.189940
001156629 79.1.1.42 0.193050
001156665 79.1.1.42 0.187450
001156737 79.1.1.42 0.190100
001156608 79.1.1.42 0.166880
001156668 79.1.1.42 0.189700
001156740 79.1.1.42 0.198480
001156593 79.1.1.42 0.198750
001156671 79.1.1.42 0.198920
001156701 79.1.1.42 0.189750
001156611 79.1.1.42 0.167210
001156674 79.1.1.42 0.187380
001156743 79.1.1.42 0.195830
001156632 79.1.1.42 0.202910
001156704 79.1.1.42 0.187820
001156707 79.1.1.42 0.171890
001156635 79.1.1.42 0.202330
001156710 79.1.1.42 0.188230
001156713 79.1.1.42 0.189930
001156638 79.1.1.42 0.193020
001156677 79.1.1.42 0.187420
001156746 79.1.1.42 0.190110
001487323 79.1.1.60 0.288240
001488002 79.1.1.60 0.275080
001488076 79.1.1.60 0.319670
000002253 79.1.1.61 0.184710
000044084 79.1.1.61 0.184830
000044083 79.1.1.61 0.186850
000044081 79.1.1.61 0.185290
000044080 79.1.1.61 0.187990
001396478 79.1.1.61 0.184680
001396482 79.1.1.61 0.185850
001396486 79.1.1.61 0.184640
001396490 79.1.1.61 0.183130
001396494 79.1.1.61 0.183920
001396498 79.1.1.61 0.184540
001396970 79.1.1.61 0.189340
001432332 79.1.1.61 0.185940
001432336 79.1.1.61 0.162350
001432340 79.1.1.61 0.180990
001432344 79.1.1.61 0.186510
001432348 79.1.1.61 0.163610
001432352 79.1.1.61 0.165750
001432356 79.1.1.61 0.185250
001432360 79.1.1.61 0.167200
001432364 79.1.1.61 0.162350
001432368 79.1.1.61 0.184980
001432372 79.1.1.61 0.179410
001432376 79.1.1.61 0.180990
001432380 79.1.1.61 0.187680
001432384 79.1.1.61 0.179060
001432388 79.1.1.61 0.181320
001432392 79.1.1.61 0.184320
001432396 79.1.1.61 0.178560
001432400 79.1.1.61 0.181390
001432404 79.1.1.61 0.185920
001432408 79.1.1.61 0.162350
001432412 79.1.1.61 0.182140
001432416 79.1.1.61 0.186490
001432420 79.1.1.61 0.163620
001432424 79.1.1.61 0.180920
001432428 79.1.1.61 0.185260
001432432 79.1.1.61 0.167220
001432436 79.1.1.61 0.180970
001432440 79.1.1.61 0.184970
001432444 79.1.1.61 0.179390
001432448 79.1.1.61 0.180970
001432452 79.1.1.61 0.187700
001432456 79.1.1.61 0.179070
001432460 79.1.1.61 0.181320
001432464 79.1.1.61 0.184300
001432468 79.1.1.61 0.178590
001432472 79.1.1.61 0.181370
001397457 79.1.1.62 0.238820
000002251 79.1.1.65 0.237940
001140884 79.1.1.65 0.223400
001509443 79.1.1.65 0.240600
000136610 79.1.1.67 0.197100
000134451 79.1.1.67 0.187670
001150333 79.1.1.67 0.179510
001070086 3700.1.1.2 0.298890
001107993 3761.1.1.3 0.331660
001144830 3761.1.1.5 0.291020
001281772 3761.1.1.5 0.337320
001107990 3761.1.1.6 0.296050
001347452 6042.1.1.1 0.280500
001347454 6042.1.1.1 0.295320
001501286 3946.1.1.1 0.245940
001693529 1013.1.1.1 0.180810
001723255 1033.1.1.1 0.341460
000008624 929.1.1.1 0.219800
000092123 929.1.1.1 0.257030
001388508 929.1.1.2 0.258890
001602215 929.1.1.2 0.266040
001388507 929.1.1.3 0.225230
001394651 929.1.1.3 0.291730
001388509 929.1.1.4 0.297110
001394653 929.1.1.4 0.266930
001602216 929.1.1.4 0.270220
000002312 3002.1.1.1 0.374320
000044191 3002.1.1.1 0.382810
000429852 3200.1.1.1 0.301890
000147024 3237.1.1.1 0.253140
001118267 3367.1.1.1 0.286470
001117749 3367.1.1.1 0.342620
000184708 3519.1.1.1 0.307930
001140749 3519.1.1.1 0.269150
000223929 3618.1.1.2 0.363820
001116934 3618.1.1.2 0.388050
001503719 3618.1.1.4 0.324930
000002316 4032.1.1.1 0.379030
000002315 4032.1.1.2 0.207490
000002317 4032.1.1.3 0.247990
000002328 4039.1.1.2 0.261740
000044275 4039.1.1.2 0.294020
000184534 4039.1.1.2 0.273780
001176181 4039.1.1.2 0.298370
001503618 4039.1.1.2 0.269760
000002327 4052.1.1.1 0.287880
001234535 4052.1.1.1 0.244700
000002318 4052.1.1.1 0.317180
000002320 4052.1.1.1 0.347600
000044227 4052.1.1.1 0.326040
000044230 4052.1.1.1 0.228050
000002321 4052.1.1.1 0.283740
000002322 4052.1.1.1 0.215620
000002323 4052.1.1.1 0.243380
000044251 4052.1.1.1 0.266490
000044272 4052.1.1.1 0.356130
000143668 4052.1.1.1 0.238490
000141289 4052.1.1.1 0.330150
000140246 4052.1.1.1 0.301210
000144081 4052.1.1.1 0.238830
000134794 4052.1.1.1 0.257530
000142959 4052.1.1.1 0.322480
000140429 4052.1.1.1 0.328670
000153888 4052.1.1.1 0.261000
000166578 4052.1.1.1 0.251330
000163923 4052.1.1.1 0.260770
000163344 4052.1.1.1 0.238280
000163920 4052.1.1.1 0.296360
000164260 4052.1.1.1 0.238580
000303825 4052.1.1.1 0.226440
000350528 4052.1.1.1 0.240550
000394283 4052.1.1.1 0.226070
000989846 4052.1.1.1 0.255190
000044228 4052.1.1.1 0.259980
000002319 4052.1.1.1 0.298180
001063825 4052.1.1.1 0.256490
001112257 4052.1.1.1 0.302760
001112674 4052.1.1.1 0.254280
001122753 4052.1.1.1 0.263900
001125659 4052.1.1.1 0.238640
001140343 4052.1.1.1 0.223010
001171953 4052.1.1.1 0.355940
001249845 4052.1.1.1 0.288010
001304531 4052.1.1.1 0.250250
001347671 4052.1.1.1 0.275150
001349377 4052.1.1.1 0.239410
001481338 4052.1.1.1 0.296200
001481962 4052.1.1.1 0.228370
001498398 4052.1.1.1 0.343190
001498403 4052.1.1.1 0.231260
001557937 4052.1.1.1 0.256380
001557713 4052.1.1.1 0.360690
001563476 4052.1.1.1 0.380240
001563529 4052.1.1.1 0.356440
001585160 4052.1.1.1 0.284990
001717143 4052.1.1.1 0.263360
001175757 4052.1.1.1 0.269100
000044264 4052.1.1.1 0.319910
001266464 4052.1.1.1 0.278710
000002324 4052.1.1.2 0.295640
000137033 4052.1.1.2 0.331680
000152639 4052.1.1.2 0.304870
001000136 4052.1.1.2 0.280900
001145739 4052.1.1.2 0.311420
000138783 4052.1.1.3 0.226960
000139313 4052.1.1.3 0.279230
000163171 4052.1.1.3 0.252830
000165997 4052.1.1.3 0.271540
000163614 4052.1.1.3 0.273740
001693761 4052.1.1.3 0.302860
000142316 4052.1.1.3 0.270700
000222737 4052.1.1.3 0.291410
000002329 4091.1.1.1 0.334050
000002330 4091.1.1.1 0.309490
000150195 4091.1.1.1 0.338200
000164443 4091.1.1.1 0.312250
000997880 4091.1.1.1 0.365370
001063071 4091.1.1.1 0.313300
001097265 4091.1.1.1 0.254150
001110840 4091.1.1.1 0.325740
001120883 4091.1.1.1 0.330670
001393462 4091.1.1.1 0.355410
001498192 4091.1.1.1 0.336310
001498421 4091.1.1.1 0.350190
001558018 4091.1.1.1 0.290610
001684827 4091.1.1.1 0.325440
000002334 4160.1.1.1 0.285220
000044293 4160.1.1.1 0.242610
000002335 4160.1.1.1 0.238910
001109409 4160.1.1.1 0.255730
000002309 4161.1.1.1 0.340080
000002332 4167.1.1.1 0.241100
000002331 4286.1.1.1 0.382330
000002336 4300.1.1.2 0.245680
000134073 4300.1.1.2 0.200880
001139632 4300.1.1.2 0.295940
001138620 4300.1.1.2 0.274120
001688015 4300.1.1.2 0.332230
001068635 4300.1.1.4 0.214230
000002338 4334.1.1.1 0.286710
000044313 4334.1.1.1 0.285250
000002339 4334.1.1.1 0.341860
000137502 4334.1.1.1 0.280730
001693521 4334.1.1.2 0.257920
000002333 4356.1.1.1 0.332890
000185612 4356.1.1.2 0.204610
000146275 5089.1.1.1 0.360960
000146205 5089.1.1.1 0.235550
001116519 5089.1.1.1 0.303850
001414344 5089.1.1.1 0.341530
000223901 5089.1.1.1 0.319420
000146298 5089.1.1.1 0.321780
001116414 5089.1.1.1 0.329290
000146661 5089.1.1.2 0.350790
001109268 5089.1.1.2 0.382810
001108244 5089.1.1.2 0.377640
001108273 5089.1.1.2 0.350710
001108812 5089.1.1.2 0.383220
001109299 5089.1.1.2 0.355470
001290657 5089.1.1.2 0.368310
001501285 5089.1.1.5 0.243760
001502528 5089.1.1.5 0.255550
001567526 5089.1.1.17 0.363550
000002343 5090.1.1.3 0.294070
000044338 5090.1.1.3 0.253400
000141609 5090.1.1.3 0.245970
000134519 5090.1.1.3 0.214690
000145682 5090.1.1.3 0.260330
000136847 5090.1.1.3 0.287450
000141403 5090.1.1.3 0.230140
000146391 5090.1.1.3 0.290580
000151003 5090.1.1.3 0.278750
000157028 5090.1.1.3 0.237350
000167560 5090.1.1.3 0.306620
000333825 5090.1.1.3 0.284680
000984711 5090.1.1.3 0.277330
001018761 5090.1.1.3 0.272490
001066219 5090.1.1.3 0.287480
001108717 5090.1.1.3 0.243300
001140736 5090.1.1.3 0.249330
001184191 5090.1.1.3 0.246890
001492309 5090.1.1.3 0.297630
001503339 5090.1.1.3 0.242920
000002344 5090.1.1.8 0.282500
000141461 5090.1.1.8 0.263340
000295243 5090.1.1.8 0.260170
000993116 5090.1.1.8 0.255860
001647276 5090.1.1.8 0.304970
001291976 5090.1.1.10 0.251400
001294249 5090.1.1.10 0.258080
001299150 5090.1.1.10 0.263830
000185559 5090.1.1.26 0.359310
000185560 5090.1.1.27 0.284130
001699702 5090.2.1.2 0.293740
001713337 5090.2.1.2 0.253560
000002288 57.1.1.1 0.324380
000044137 57.1.1.1 0.242350
000002289 57.1.1.1 0.294290
000160018 57.1.1.1 0.260320
000119490 57.1.1.2 0.386090
001141977 59.1.1 0.391700
001141979 59.1.1 0.277560
001141749 59.1.1 0.275640
001495402 59.1.1.6 0.276150
000044143 59.1.1.12 0.260130
001715770 59.1.1.12 0.281170
001497744 59.1.1.12 0.300540
000044140 59.1.1.13 0.240770
001141921 59.1.2 0.314020
001141923 59.1.2 0.247020
001141940 59.1.2 0.200070
001141943 59.1.2 0.260740
001175590 59.1.2.1 0.317900
001175591 59.1.2.1 0.302690
001118811 59.1.2.2 0.199920
001118858 59.1.2.2 0.264920
001118859 59.1.2.2 0.263030
001118860 59.1.2.2 0.279520
001141931 59.1.3 0.251900
001141982 59.1.3 0.221370
001108490 59.1.3.1 0.237220
001156129 59.1.3.1 0.334720
001108489 59.1.3.3 0.302220
000955964 59.1.3.3 0.298200
001414923 59.1.4 0.216930
001414925 59.1.4 0.302130
001318706 59.1.4 0.289970
001320530 59.1.4.1 0.291450
001320527 59.1.4.2 0.292690
001320529 59.1.4.2 0.292140
000224092 69.1.1.1 0.349420
000002297 69.1.1.8 0.260000
000044149 69.1.1.8 0.320210
001410479 69.1.1.8 0.275370
001509126 69.1.1.8 0.281950
001509977 69.1.1.8 0.261740
000002300 69.1.1.9 0.338880
001147684 69.1.1.9 0.290830
000259963 69.1.1.9 0.372690
000134935 69.1.1.9 0.260750
001309695 69.1.1.9 0.306210
000136611 69.1.1.9 0.339790
000319278 69.1.1.9 0.334070
000319276 69.1.1.9 0.247950
001243692 69.1.1.9 0.331360
001096175 69.1.1.9 0.262890
001556882 69.1.1.9 0.234740
001147685 69.1.1.9 0.327190
000002299 69.1.1.9 0.368650
001291738 69.1.1.9 0.296140
000164902 69.1.1.9 0.278670
000002298 69.1.1.9 0.361480
000150019 69.1.1.9 0.366060
000149925 69.1.1.9 0.289190
000182766 69.1.1.9 0.355230
000002301 69.1.2.1 0.237390
000142717 69.1.2.1 0.314880
000157362 69.1.2.1 0.274400
000975193 69.1.2.1 0.298020
000002306 704.1.1.2 0.263020
000044165 704.1.1.2 0.253280
000044166 704.1.1.2 0.279920
000163909 704.1.1.2 0.135360
000260073 704.1.1.2 0.269000
001150301 704.1.1.2 0.263220
001715802 704.1.1.2 0.322140
000002305 704.1.1.4 0.274250
000002307 706.1.1.1 0.219300
000185213 706.2.1.2 0.189540
000185550 706.2.1.2 0.357850
000185552 706.2.1.2 0.293780
000185749 706.2.1.2 0.317680
000185751 706.2.1.2 0.344010
000866038 706.2.1.2 0.242820
000985246 706.2.1.2 0.286990
000985248 706.2.1.2 0.347680
000985252 706.2.1.2 0.368870
001557622 706.2.1.2 0.386450
001557623 706.2.1.2 0.288640
001682689 706.2.1.2 0.221000
000985247 706.2.1.4 0.369320
000185551 706.2.1.4 0.379870
000860411 706.2.1.4 0.362120
001557621 706.2.1.4 0.365920
000184822 707.1.1.1 0.274980
000002308 707.1.1.2 0.269750
000161400 707.1.1.2 0.261620
001018749 707.1.1.2 0.258050
001319695 707.1.1.2 0.299170
000452407 707.1.1.3 0.290690
000184595 707.1.1.3 0.221480
000858082 707.1.1.3 0.363520
001145731 708.1.1.1 0.254050
001283088 708.1.1.1 0.285060
000135919 708.1.1.2 0.285920
001309696 708.1.1.4 0.271660
001322960 708.1.1.4 0.279470
001325160 708.1.1.4 0.239430
001325162 708.1.1.4 0.261810
000002310 708.1.1.5 0.289070
000044186 708.1.1.5 0.272190
000145931 708.1.1.5 0.282100
001150133 708.1.1.5 0.237120
001301847 708.1.1.5 0.260610
000007171 708.1.1.6 0.300840
000147298 708.1.1.6 0.313130
000162439 708.1.1.6 0.268640
000007170 708.1.1.7 0.361310
000185164 708.1.2.1 0.261020
000008052 708.1.2.2 0.403200
000185238 708.1.2.2 0.395510
000008048 708.1.2.3 0.334880
000089206 708.1.2.3 0.346620
000089208 708.1.2.3 0.317140
000119270 708.1.2.4 0.344400
000119333 708.1.2.4 0.369500
000119499 708.1.2.4 0.421450
000431389 708.1.2.4 0.360180
000008051 708.1.2.5 0.362750
000135232 708.1.2.5 0.387920
000136674 708.1.2.5 0.366620
000136675 708.1.2.5 0.359600
000138572 708.1.2.5 0.355390
000138826 708.1.2.5 0.334710
000139749 708.1.2.5 0.367340
000140309 708.1.2.5 0.320460
000167307 708.1.2.5 0.379450
000354072 708.1.2.5 0.354860
000374606 708.1.2.5 0.390580
000374610 708.1.2.5 0.371080
000008049 708.1.2.6 0.369540
000008050 708.1.2.6 0.396630
000089212 708.1.2.6 0.319460
000139066 708.1.2.6 0.305890
000145273 708.1.2.6 0.365500
001320694 708.1.2.8 0.372340
001322493 708.1.2.8 0.366570
001322654 708.1.2.8 0.371090
001481474 708.1.2.8 0.351440
001564259 708.1.2.8 0.326880
000002311 710.1.1.1 0.411580
000044189 710.1.1.1 0.418310
001294222 710.1.1.1 0.296900
000002304 80.1.1 0.281680
000165066 80.1.1 0.262350
000002302 80.1.1.1 0.290140
000044160 80.1.1.1 0.308610
000002303 80.1.1.1 0.277400
000159214 80.1.1.1 0.234780
000162013 80.1.1.1 0.237970
000160759 80.1.1.1 0.311510
000292274 80.1.1.1 0.249600
001174772 80.1.1.1 0.221950
000002314 865.1.1.1 0.279510
000142555 865.1.1.1 0.332220
001145928 865.1.1.1 0.364890
001178478 865.1.1.1 0.303860
001298480 865.1.1.1 0.257320
000002313 865.1.1.2 0.271340
000136744 865.1.1.2 0.251220
001030911 3702.1.1.1 0.276910
001030935 3702.1.1.1 0.306630
001117553 3702.1.1.1 0.258930
001124155 3702.1.1.1 0.273190
001126973 3702.1.1.1 0.294190
001145803 3702.1.1.1 0.293940
001156469 3702.1.1.1 0.306570
001156477 3702.1.1.1 0.269260
001156495 3702.1.1.1 0.281160
001235425 3702.1.1.1 0.242830
001394583 3702.1.1.1 0.281940
001641232 3702.1.1.1 0.270590
001657341 3702.1.1.1 0.387900
001692509 3702.1.1.1 0.281620
001113313 3702.1.1.1 0.272620
001155082 3702.1.1.1 0.259640
001584345 3702.1.1.1 0.279720
001610575 3702.1.1.1 0.271890
001636210 3702.1.1.1 0.275280
001649181 3702.1.1.1 0.292690
001586060 3702.1.1.1 0.318450
001662731 3702.1.1.1 0.304470
001278524 3702.1.1.7 0.206440
001288512 825.1.1.2 0.283130
001300261 825.1.1.2 0.235200
000007585 825.1.1.3 0.267810
000002340 825.1.1.8 0.268010
000044321 825.1.1.8 0.286150
000383298 825.1.1.8 0.263750
000146210 825.1.1.9 0.287320
000002341 825.1.1.10 0.351070
000044330 825.1.1.10 0.352530
000159489 825.1.1.10 0.290800
001557535 825.1.1.10 0.307660
001697915 825.1.1.10 0.262520
000146660 825.1.1.11 0.279740
000228921 825.1.1.11 0.197650
001111938 825.1.1.11 0.319570
001113201 825.1.1.11 0.249890
001545815 825.1.1.11 0.240730
001546099 825.1.1.11 0.241470
001547891 825.1.1.11 0.285240
001512996 825.1.1.12 0.304350
001512997 825.1.1.12 0.294050
000119355 825.1.1.13 0.275790
000223964 825.1.1.14 0.293390
000958574 825.1.1.15 0.378860
001155879 825.1.1.15 0.260870
001725863 825.1.1.15 0.273140
001019355 3683.1.1.1 0.227980
001267911 101.1.1 0.283820
000045256 101.1.1 0.228630
000002465 101.1.1 0.264540
000002445 101.1.1.1 0.248780
000002446 101.1.1.1 0.193720
000002447 101.1.1.1 0.223420
000002448 101.1.1.1 0.223480
000135638 101.1.1.1 0.274560
000135166 101.1.1.1 0.212870
000145844 101.1.1.1 0.211110
000149490 101.1.1.1 0.223810
000167529 101.1.1.1 0.277090
000169109 101.1.1.1 0.257960
000162064 101.1.1.1 0.257090
000164925 101.1.1.1 0.232820
000165758 101.1.1.1 0.172810
001095706 101.1.1.1 0.255890
000224085 101.1.1.2 0.268220
001490296 101.1.1.2 0.200830
000161605 101.1.1.3 0.229820
000167531 101.1.1.4 0.213370
000002503 101.1.1.4 0.236730
000045322 101.1.1.4 0.222030
000185206 101.1.1.5 0.231730
000002433 101.1.1.6 0.265330
000044995 101.1.1.6 0.292830
000140714 101.1.1.6 0.263780
000144429 101.1.1.6 0.286160
000156718 101.1.1.6 0.322230
000281323 101.1.1.6 0.300040
000401226 101.1.1.6 0.287420
001312363 101.1.1.8 0.273640
000002549 101.1.1.9 0.272750
000002453 101.1.1.10 0.201200
000045178 101.1.1.10 0.214480
000045180 101.1.1.10 0.199930
000045182 101.1.1.10 0.206150
000045184 101.1.1.10 0.202280
000045194 101.1.1.10 0.221610
000002457 101.1.1.10 0.205460
000045214 101.1.1.10 0.226130
000045216 101.1.1.10 0.208130
000045218 101.1.1.10 0.227000
000045220 101.1.1.10 0.195510
000045225 101.1.1.10 0.196370
000002458 101.1.1.10 0.219740
000045226 101.1.1.10 0.197430
000045227 101.1.1.10 0.242940
000045229 101.1.1.10 0.213190
000045237 101.1.1.10 0.217540
000002460 101.1.1.10 0.205330
000045245 101.1.1.10 0.173350
000045247 101.1.1.10 0.207990
000045249 101.1.1.10 0.235340
000002462 101.1.1.10 0.245580
000002464 101.1.1.10 0.216330
000045255 101.1.1.10 0.245110
000045257 101.1.1.10 0.208090
000002467 101.1.1.10 0.238240
000002469 101.1.1.10 0.216820
000143059 101.1.1.10 0.225480
000141100 101.1.1.10 0.219270
000145228 101.1.1.10 0.188570
000138475 101.1.1.10 0.203470
000138478 101.1.1.10 0.178340
000134748 101.1.1.10 0.192170
000138408 101.1.1.10 0.238150
000145662 101.1.1.10 0.223400
000150442 101.1.1.10 0.199790
000153904 101.1.1.10 0.212940
000149833 101.1.1.10 0.225860
000162818 101.1.1.10 0.210730
000163810 101.1.1.10 0.238030
000160882 101.1.1.10 0.217860
000162114 101.1.1.10 0.196840
000162333 101.1.1.10 0.208760
000162327 101.1.1.10 0.245590
000166743 101.1.1.10 0.200440
000170284 101.1.1.10 0.260010
000162326 101.1.1.10 0.190820
000162331 101.1.1.10 0.183970
000164171 101.1.1.10 0.227410
000160865 101.1.1.10 0.186370
000385974 101.1.1.10 0.193600
000385977 101.1.1.10 0.211740
000407922 101.1.1.10 0.244350
000435695 101.1.1.10 0.209410
000045253 101.1.1.10 0.195530
000137986 101.1.1.10 0.240340
000163004 101.1.1.10 0.233040
001033419 101.1.1.10 0.189190
001031634 101.1.1.10 0.199580
001159980 101.1.1.10 0.210500
001159981 101.1.1.10 0.184870
001160046 101.1.1.10 0.176210
001160051 101.1.1.10 0.200630
001149488 101.1.1.10 0.192760
001149505 101.1.1.10 0.166590
001159997 101.1.1.10 0.283560
001160053 101.1.1.10 0.207680
001159982 101.1.1.10 0.201700
001032178 101.1.1.10 0.215840
001389750 101.1.1.10 0.191590
001406014 101.1.1.10 0.241540
001405866 101.1.1.10 0.198650
001409388 101.1.1.10 0.175210
001409392 101.1.1.10 0.194910
001411656 101.1.1.10 0.228120
001500961 101.1.1.10 0.226110
001500964 101.1.1.10 0.206900
001544880 101.1.1.10 0.229500
001557232 101.1.1.10 0.218540
001568724 101.1.1.10 0.204870
001684871 101.1.1.10 0.225280
001697882 101.1.1.10 0.178720
001699724 101.1.1.10 0.220240
001699902 101.1.1.10 0.247760
000045177 101.1.1.10 0.194190
000002454 101.1.1.10 0.262380
000162780 101.1.1.10 0.193670
001393923 101.1.1.10 0.200670
000045196 101.1.1.10 0.211100
000045199 101.1.1.10 0.183330
000002456 101.1.1.10 0.206320
000002461 101.1.1.10 0.230540
000045248 101.1.1.10 0.243290
000002472 101.1.1.10 0.245450
000164708 101.1.1.10 0.185080
000160873 101.1.1.10 0.201600
000160881 101.1.1.10 0.237080
000162325 101.1.1.10 0.199420
000162998 101.1.1.10 0.189090
000160866 101.1.1.10 0.201970
000394865 101.1.1.10 0.235050
000394863 101.1.1.10 0.203820
000153731 101.1.1.10 0.197870
000002473 101.1.1.10 0.175030
000162318 101.1.1.10 0.198960
001095132 101.1.1.10 0.266380
000002466 101.1.1.10 0.231150
001160052 101.1.1.10 0.183560
001530944 101.1.1.10 0.240060
000002459 101.1.1.11 0.276830
000045239 101.1.1.11 0.312530
000045240 101.1.1.11 0.280470
001160039 101.1.1.11 0.283380
001498341 101.1.1.11 0.276600
000141052 101.1.1.11 0.280040
000002470 101.1.1.11 0.275530
000162321 101.1.1.11 0.194190
000145128 101.1.1.11 0.209670
000002455 101.1.1.11 0.303520
000045209 101.1.1.11 0.297670
001033383 101.1.1.11 0.299360
001031545 101.1.1.11 0.294240
001182506 101.1.1.11 0.220990
001282560 101.1.1.12 0.178390
000002463 101.1.1.13 0.220310
000045254 101.1.1.13 0.213980
000145835 101.1.1.13 0.219960
000139963 101.1.1.15 0.275540
001212300 101.1.1.16 0.219020
000002509 101.1.1.18 0.229000
001584483 101.1.1.18 0.222140
001002427 101.1.1.19 0.216320
001035812 101.1.1.19 0.258370
001554305 101.1.1.19 0.228620
000002555 101.1.1.21 0.253150
000136408 101.1.1.21 0.250100
001066900 101.1.1.21 0.196100
000002474 101.1.1.22 0.174400
000002475 101.1.1.22 0.246270
001033899 101.1.1.22 0.207340
001146260 101.1.1.22 0.183390
001159643 101.1.1.22 0.210100
000002507 101.1.1.23 0.213540
000002508 101.1.1.23 0.211370
000152212 101.1.1.23 0.206890
000389633 101.1.1.23 0.270750
000045342 101.1.1.23 0.274970
000045329 101.1.1.23 0.259920
000045336 101.1.1.23 0.243520
000045344 101.1.1.23 0.187750
000045332 101.1.1.23 0.184320
000045331 101.1.1.23 0.213690
000045337 101.1.1.23 0.229860
000045347 101.1.1.23 0.210990
000045324 101.1.1.23 0.228820
000045338 101.1.1.23 0.272000
001095020 101.1.1.23 0.215450
001095679 101.1.1.23 0.263450
001160042 101.1.1.23 0.284630
001212595 101.1.1.23 0.243830
000002557 101.1.1.25 0.218590
000002548 101.1.1.27 0.209510
000002554 101.1.1.28 0.212900
000166741 101.1.1.28 0.208580
000002550 101.1.1.29 0.248080
000045476 101.1.1.29 0.182540
000045278 101.1.1.30 0.231500
000002479 101.1.1.31 0.188600
000045279 101.1.1.31 0.247630
000002476 101.1.1.32 0.213650
000002504 101.1.1.33 0.252250
000002506 101.1.1.33 0.198020
000172964 101.1.1.34 0.188220
000002452 101.1.1.35 0.194010
000045164 101.1.1.35 0.196960
000045166 101.1.1.35 0.243120
000135796 101.1.1.35 0.203440
001316570 101.1.1.37 0.206980
000002482 101.1.1.43 0.225790
000140126 101.1.1.46 0.234540
000002502 101.1.1.50 0.290480
000045321 101.1.1.50 0.291200
001212564 101.1.1.50 0.207820
001031123 101.1.1.51 0.308650
001145762 101.1.1.51 0.246720
000002434 101.1.1.54 0.234670
000002435 101.1.1.54 0.214220
000002439 101.1.1.54 0.200540
000044997 101.1.1.54 0.226010
001111575 101.1.1.54 0.184770
001115521 101.1.1.54 0.225980
001508438 101.1.1.54 0.272920
001669463 101.1.1.56 0.195740
000002494 101.1.1.58 0.279980
000417752 101.1.1.58 0.293950
000002442 101.1.1.59 0.218410
000045054 101.1.1.59 0.201280
000002443 101.1.1.59 0.247200
000045069 101.1.1.59 0.216780
000002444 101.1.1.59 0.264570
000168110 101.1.1.59 0.193200
000223280 101.1.1.59 0.252030
000326739 101.1.1.59 0.166730
001159898 101.1.1.59 0.222430
001160066 101.1.1.59 0.208110
001159865 101.1.1.59 0.225490
001159889 101.1.1.59 0.231840
001159961 101.1.1.59 0.189150
001159973 101.1.1.59 0.220130
001514734 101.1.1.59 0.243010
001558932 101.1.1.59 0.245210
001558933 101.1.1.59 0.199640
001684161 101.1.1.59 0.219720
000002551 101.1.1.60 0.222340
000002552 101.1.1.60 0.216020
000045481 101.1.1.60 0.218520
000002553 101.1.1.60 0.244330
000161151 101.1.1.60 0.240900
000165776 101.1.1.60 0.198860
000002441 101.1.1.66 0.172770
000045050 101.1.1.66 0.257480
000045281 101.1.1.67 0.215780
001385052 101.1.1.67 0.240740
000002468 101.1.1.67 0.237420
000165788 101.1.1.67 0.256220
000223014 101.1.1.67 0.180820
000163970 101.1.1.67 0.243550
000002485 101.1.1.67 0.257390
000163971 101.1.1.67 0.182890
000224511 101.1.1.67 0.306500
000329447 101.1.1.67 0.259760
000002483 101.1.1.67 0.283500
000165507 101.1.1.67 0.200760
000002489 101.1.1.67 0.200480
000144071 101.1.1.67 0.210970
000425449 101.1.1.67 0.227810
000002480 101.1.1.67 0.246930
000134063 101.1.1.67 0.217520
000160885 101.1.1.67 0.240860
001031323 101.1.1.67 0.204760
000865123 101.1.1.69 0.263940
000119500 101.1.1.70 0.313020
001322507 101.1.1.71 0.232080
001322520 101.1.1.71 0.191310
001680277 101.1.1.71 0.206560
001693666 101.1.1.71 0.213380
001120897 101.1.1.72 0.199680
001157930 101.1.1.72 0.216980
001145588 101.1.1.72 0.170000
001088880 101.1.1.72 0.240740
001288513 101.1.1.74 0.239150
001159967 101.1.1.75 0.166270
000002505 101.1.1.77 0.222050
000002477 101.1.1.78 0.218080
001414245 101.1.1.79 0.239280
000002510 101.1.1.80 0.183580
001005509 101.1.1.82 0.211450
000185075 101.1.1.84 0.230400
000266411 101.1.1.85 0.239240
000146664 101.1.1.86 0.215670
000002556 101.1.1.87 0.202930
000185487 101.1.1.88 0.207860
000869696 101.1.1.88 0.247560
000976184 101.1.1.88 0.248200
001148149 101.1.1.89 0.204560
001247620 101.1.1.173 0.240730
001212298 101.1.1.174 0.245460
000201082 101.1.1.176 0.208580
000135255 101.1.1.177 0.190080
001159966 101.1.1.181 0.275670
000150894 101.1.1.183 0.197060
000002491 101.1.1.184 0.250460
000149489 101.1.1.185 0.164010
000149685 101.1.1.185 0.231760
001159960 101.1.1.185 0.214030
001291824 101.1.1.185 0.235950
001568706 101.1.1.185 0.237540
001679632 101.1.1.185 0.218470
000002530 101.1.1.187 0.201960
000045462 101.1.1.187 0.196230
000162913 101.1.1.187 0.217520
000349952 101.1.1.187 0.232310
001247948 101.1.1.187 0.205500
000134552 101.1.1.188 0.251860
000146663 101.1.1.188 0.251700
001159992 101.1.1.188 0.192210
000339418 101.1.1.188 0.183970
000002511 101.1.1.190 0.226190
001101912 101.1.1.190 0.275990
001212042 101.1.1.190 0.199090
001619706 101.1.1.190 0.330440
000002498 101.1.1.195 0.212630
000002500 101.1.1.195 0.200960
000131794 101.1.1.195 0.211660
000349231 101.1.1.195 0.203920
001124946 101.1.1.196 0.217730
000002497 101.1.1.196 0.226740
000045318 101.1.1.196 0.257200
000002499 101.1.1.196 0.202880
000349230 101.1.1.196 0.212200
001551402 101.1.1.197 0.288620
001684082 101.1.1.208 0.217590
001712018 101.1.1.210 0.195750
000169598 101.1.1.236 0.190160
000167027 101.1.1.289 0.201370
000332652 101.1.1.289 0.226150
000002471 101.1.1.351 0.233560
000002496 101.1.1.351 0.242380
000002493 101.1.1.351 0.183720
000168947 101.1.1.351 0.219220
000045310 101.1.1.351 0.176590
000045280 101.1.1.351 0.244740
000045283 101.1.1.351 0.241740
000045288 101.1.1.351 0.234610
000149438 101.1.1.351 0.203910
000045306 101.1.1.351 0.178100
001160001 101.1.1.351 0.197980
001395154 101.1.1.351 0.203190
000045356 101.1.1.354 0.194190
000002527 101.1.1.354 0.279160
000165006 101.1.1.354 0.243500
000167266 101.1.1.354 0.227360
000165419 101.1.1.354 0.207900
000335793 101.1.1.354 0.226250
000002517 101.1.1.354 0.193780
000002522 101.1.1.354 0.280670
000143843 101.1.1.354 0.177740
000142581 101.1.1.354 0.239890
000141875 101.1.1.354 0.218230
000137965 101.1.1.354 0.244480
000153588 101.1.1.354 0.238690
000152871 101.1.1.354 0.208350
000162645 101.1.1.354 0.226660
000166314 101.1.1.354 0.248040
000170525 101.1.1.354 0.258400
000335792 101.1.1.354 0.238050
000401395 101.1.1.354 0.220640
000369565 101.1.1.354 0.246990
000045443 101.1.1.354 0.234610
000045422 101.1.1.354 0.190470
000045435 101.1.1.354 0.237370
000375703 101.1.1.354 0.171080
000002514 101.1.1.354 0.180940
000139688 101.1.1.354 0.206330
000335795 101.1.1.354 0.227910
001102922 101.1.1.354 0.190330
001247963 101.1.1.354 0.255460
001212363 101.1.1.354 0.209630
001482102 101.1.1.354 0.167890
001639085 101.1.1.354 0.192820
001723969 101.1.1.354 0.258870
001723971 101.1.1.354 0.232970
001725580 101.1.1.354 0.194510
000045457 101.1.1.354 0.204970
000138558 101.1.1.354 0.186860
000166859 101.1.1.354 0.247700
000166721 101.1.1.354 0.204770
000167874 101.1.1.354 0.209460
000191660 101.1.1.354 0.250160
000195601 101.1.1.354 0.187930
000200784 101.1.1.354 0.187180
000333188 101.1.1.354 0.219100
000358606 101.1.1.354 0.203180
000337838 101.1.1.354 0.243520
000391181 101.1.1.354 0.227410
000383546 101.1.1.354 0.195610
000428396 101.1.1.354 0.243610
000002518 101.1.1.354 0.203830
000002520 101.1.1.354 0.165140
000002521 101.1.1.354 0.229760
000002523 101.1.1.354 0.232770
000002524 101.1.1.354 0.229950
000002528 101.1.1.354 0.203150
000002529 101.1.1.354 0.186690
000002532 101.1.1.354 0.224730
000002535 101.1.1.354 0.211700
000002536 101.1.1.354 0.193710
000002537 101.1.1.354 0.191150
000002538 101.1.1.354 0.202170
000002541 101.1.1.354 0.187180
000002542 101.1.1.354 0.237480
000002543 101.1.1.354 0.220420
000002544 101.1.1.354 0.181250
000002545 101.1.1.354 0.250980
000002546 101.1.1.354 0.221240
000002547 101.1.1.354 0.218220
000143568 101.1.1.354 0.214880
000140299 101.1.1.354 0.233530
000143118 101.1.1.354 0.216920
000136492 101.1.1.354 0.193210
000135535 101.1.1.354 0.193340
000140749 101.1.1.354 0.246010
000139800 101.1.1.354 0.222550
000142261 101.1.1.354 0.174570
000142606 101.1.1.354 0.215250
000144204 101.1.1.354 0.239610
000140751 101.1.1.354 0.227320
000137162 101.1.1.354 0.234310
000140065 101.1.1.354 0.218380
000137661 101.1.1.354 0.262540
000140289 101.1.1.354 0.260830
000140745 101.1.1.354 0.200240
000143172 101.1.1.354 0.210520
000154572 101.1.1.354 0.197170
000149166 101.1.1.354 0.175050
000151181 101.1.1.354 0.200650
000168373 101.1.1.354 0.191150
000167347 101.1.1.354 0.224380
000168860 101.1.1.354 0.201980
000161421 101.1.1.354 0.195610
000162086 101.1.1.354 0.213540
000166467 101.1.1.354 0.218410
000169578 101.1.1.354 0.235320
000164238 101.1.1.354 0.222480
000169449 101.1.1.354 0.236350
000167767 101.1.1.354 0.241660
000169088 101.1.1.354 0.203420
000169148 101.1.1.354 0.260320
000176312 101.1.1.354 0.206670
000185079 101.1.1.354 0.248150
000185605 101.1.1.354 0.216290
000197542 101.1.1.354 0.205620
000198429 101.1.1.354 0.249400
000335400 101.1.1.354 0.219400
000340105 101.1.1.354 0.228290
000316225 101.1.1.354 0.272900
000364355 101.1.1.354 0.283500
000375349 101.1.1.354 0.245800
000386667 101.1.1.354 0.211070
000405878 101.1.1.354 0.255120
000990583 101.1.1.354 0.224270
000139204 101.1.1.354 0.178830
000165740 101.1.1.354 0.234600
000423423 101.1.1.354 0.210180
000167106 101.1.1.354 0.255510
000222869 101.1.1.354 0.226210
000154549 101.1.1.354 0.260430
000165241 101.1.1.354 0.198850
001034912 101.1.1.354 0.190950
001065904 101.1.1.354 0.226970
001070119 101.1.1.354 0.267760
001103020 101.1.1.354 0.237040
001123531 101.1.1.354 0.200920
000002531 101.1.1.354 0.232070
000002533 101.1.1.354 0.199410
001144439 101.1.1.354 0.251280
001145640 101.1.1.354 0.209620
001159838 101.1.1.354 0.190060
001159998 101.1.1.354 0.199270
001160022 101.1.1.354 0.167810
001171126 101.1.1.354 0.234450
001171130 101.1.1.354 0.216050
001159987 101.1.1.354 0.275610
001171109 101.1.1.354 0.256700
001171150 101.1.1.354 0.218800
001171113 101.1.1.354 0.206930
001171115 101.1.1.354 0.209380
001247891 101.1.1.354 0.210700
001247927 101.1.1.354 0.212930
001212357 101.1.1.354 0.194680
001247909 101.1.1.354 0.256580
001247915 101.1.1.354 0.238330
001247851 101.1.1.354 0.180970
001247956 101.1.1.354 0.193480
001212349 101.1.1.354 0.224290
001247969 101.1.1.354 0.215280
001247941 101.1.1.354 0.175690
001212408 101.1.1.354 0.189910
001212541 101.1.1.354 0.242810
001311810 101.1.1.354 0.219220
001349563 101.1.1.354 0.267800
001412334 101.1.1.354 0.231280
001647610 101.1.1.354 0.266460
001579431 101.1.1.354 0.201030
001159676 101.1.1.354 0.244040
001688907 101.1.1.354 0.200620
001688911 101.1.1.354 0.260480
001692421 101.1.1.354 0.192210
001695198 101.1.1.354 0.188370
001668932 101.1.1.354 0.214140
000002490 101.1.1.355 0.222090
000002492 101.1.1.355 0.193310
000002487 101.1.1.355 0.222860
000002486 101.1.1.355 0.215910
001212200 101.1.1.357 0.224590
000149437 101.1.1.357 0.214400
000002481 101.1.1.357 0.219620
000045296 101.1.1.357 0.225150
000134064 101.1.1.357 0.259720
000144072 101.1.1.357 0.238860
000045295 101.1.1.357 0.183240
001160002 101.1.1.357 0.200030
000385321 101.1.1.358 0.282290
000224444 101.1.1.358 0.253020
001208318 101.1.1.358 0.197590
000002438 101.1.1.358 0.206830
000163006 101.1.1.358 0.214220
001288642 101.1.1.358 0.175960
000002440 101.1.1.358 0.213660
000165567 101.1.1.358 0.206960
000222644 101.1.1.358 0.202970
001546121 101.1.1.358 0.248400
000002449 101.1.1.361 0.237420
000045080 101.1.1.361 0.260320
000045086 101.1.1.361 0.236760
000045092 101.1.1.361 0.235350
000148756 101.1.1.361 0.214470
000167933 101.1.1.361 0.235180
000978773 101.1.1.361 0.184360
001298741 101.1.1.361 0.265700
001398163 101.1.1.361 0.299520
001400409 101.1.1.361 0.234890
001548139 101.1.1.361 0.342240
001548140 101.1.1.361 0.323590
001549045 101.1.1.361 0.320010
001549050 101.1.1.361 0.341390
001549582 101.1.1.361 0.227400
000002436 101.1.1.364 0.202000
000045020 101.1.1.364 0.196420
000045023 101.1.1.364 0.233760
000143506 101.1.1.364 0.261280
000222238 101.1.1.364 0.222290
001031436 101.1.1.364 0.181280
001115725 101.1.1.364 0.210970
000045039 101.1.1.364 0.228610
000002437 101.1.1.364 0.224460
001393687 101.1.1.364 0.187820
001392972 101.1.1.364 0.168440
000182783 101.1.1.554 0.202340
001094838 101.1.1.583 0.241740
000002512 101.1.1.584 0.239480
000002513 101.1.1.584 0.209170
000138228 101.1.1.585 0.221170
000390062 101.1.1.585 0.207270
000390063 101.1.1.585 0.210740
001212037 101.1.1.585 0.181140
001212036 101.1.1.585 0.224130
001602016 101.1.1.585 0.229790
000002495 101.1.1.586 0.262050
000162322 101.1.1.587 0.228860
001684081 101.1.1.588 0.252350
000142517 101.1.1.589 0.233080
001063557 101.1.1.589 0.184770
000002488 101.1.1.590 0.214340
000150970 101.1.1.590 0.246350
001594928 101.1.1.591 0.186180
001212031 101.1.1.592 0.197990
001179381 101.1.1.593 0.184410
000185109 101.1.2 0.273290
001141879 101.1.2 0.264200
000002628 101.1.2.1 0.241510
001545404 101.1.2.1 0.244740
000166120 101.1.2.2 0.188770
000002561 101.1.2.3 0.218500
000002562 101.1.2.3 0.231430
000045503 101.1.2.3 0.247260
000359553 101.1.2.3 0.272350
001016843 101.1.2.3 0.269930
001172771 101.1.2.3 0.242880
001252198 101.1.2.3 0.290200
000185188 101.1.2.5 0.207590
000002622 101.1.2.6 0.248920
000045721 101.1.2.6 0.251430
000165545 101.1.2.6 0.214220
000165485 101.1.2.6 0.234850
000002623 101.1.2.6 0.235610
001166584 101.1.2.6 0.276700
001166576 101.1.2.6 0.238660
001519214 101.1.2.6 0.243730
000357884 101.1.2.7 0.214190
000141835 101.1.2.8 0.251580
000143797 101.1.2.8 0.221930
000002743 101.1.2.9 0.217750
000045552 101.1.2.10 0.232360
000149154 101.1.2.10 0.196970
000379302 101.1.2.10 0.241770
000976670 101.1.2.10 0.241210
000045555 101.1.2.10 0.246420
000045527 101.1.2.10 0.244870
001109329 101.1.2.10 0.243400
001109353 101.1.2.10 0.249050
001109331 101.1.2.10 0.236750
001109319 101.1.2.10 0.241700
001109337 101.1.2.10 0.246130
001109347 101.1.2.10 0.193870
001109355 101.1.2.10 0.262190
000002629 101.1.2.13 0.234670
000045732 101.1.2.13 0.201920
000045735 101.1.2.13 0.245840
000140618 101.1.2.13 0.206130
000169049 101.1.2.13 0.228110
000164077 101.1.2.13 0.246920
000183840 101.1.2.13 0.207310
001000322 101.1.2.13 0.236140
001175510 101.1.2.13 0.228570
001299828 101.1.2.13 0.249660
000002682 101.1.2.15 0.192950
000002649 101.1.2.16 0.235690
000002651 101.1.2.16 0.302020
000045804 101.1.2.16 0.272030
000045805 101.1.2.16 0.258120
000165933 101.1.2.16 0.252780
000397337 101.1.2.16 0.180250
000002652 101.1.2.16 0.243670
000002650 101.1.2.16 0.273820
001346040 101.1.2.16 0.226030
000045767 101.1.2.17 0.208650
000002638 101.1.2.17 0.280960
000148589 101.1.2.17 0.250200
000409898 101.1.2.17 0.185520
001299892 101.1.2.17 0.330150
001685190 101.1.2.17 0.320870
001503111 101.1.2.20 0.212150
000002674 101.1.2.21 0.241390
000184828 101.1.2.22 0.182010
001140581 101.1.2.22 0.207280
001107232 101.1.2.23 0.287290
000002728 101.1.2.24 0.305680
001175674 101.1.2.24 0.216310
000140412 101.1.2.28 0.243300
000140413 101.1.2.28 0.225440
000002731 101.1.2.29 0.233960
000002724 101.1.2.31 0.229740
000134813 101.1.2.33 0.245000
000002736 101.1.2.38 0.324390
000164800 101.1.2.38 0.306370
000002663 101.1.2.40 0.250620
000045822 101.1.2.40 0.263480
000045826 101.1.2.40 0.260610
000045833 101.1.2.40 0.250440
000002664 101.1.2.40 0.240080
000002665 101.1.2.40 0.203550
000045838 101.1.2.40 0.241070
000045839 101.1.2.40 0.247030
000002666 101.1.2.40 0.237900
000137755 101.1.2.40 0.258240
000154838 101.1.2.40 0.236020
000150057 101.1.2.40 0.219350
000150813 101.1.2.40 0.212220
000150056 101.1.2.40 0.274080
000162862 101.1.2.40 0.290940
000990700 101.1.2.40 0.287830
001030396 101.1.2.40 0.205100
001030394 101.1.2.40 0.240180
001036881 101.1.2.40 0.262890
001086386 101.1.2.40 0.215100
001125384 101.1.2.40 0.275910
001143041 101.1.2.40 0.242970
001175715 101.1.2.40 0.252910
001144336 101.1.2.40 0.272950
001297593 101.1.2.40 0.223770
001323212 101.1.2.40 0.276630
000002733 101.1.2.41 0.209490
000002727 101.1.2.42 0.205470
000165942 101.1.2.42 0.246220
000002710 101.1.2.44 0.279500
000170111 101.1.2.44 0.257900
001175691 101.1.2.44 0.230220
000002672 101.1.2.45 0.199860
000045883 101.1.2.45 0.231110
000045890 101.1.2.45 0.266920
000002673 101.1.2.45 0.236750
000045944 101.1.2.45 0.206610
000139949 101.1.2.45 0.206320
000135286 101.1.2.45 0.191090
000330474 101.1.2.45 0.233860
000330471 101.1.2.45 0.221500
000046033 101.1.2.45 0.240400
001206838 101.1.2.45 0.229970
001663171 101.1.2.45 0.273110
001678738 101.1.2.45 0.208260
000002712 101.1.2.45 0.276910
000046037 101.1.2.45 0.238390
000002635 101.1.2.47 0.276280
000045757 101.1.2.47 0.243660
000002634 101.1.2.48 0.306890
000045755 101.1.2.48 0.312870
000045785 101.1.2.49 0.247190
000002644 101.1.2.49 0.281870
000045786 101.1.2.49 0.255450
000045787 101.1.2.49 0.261400
000045791 101.1.2.49 0.264240
000002645 101.1.2.49 0.193080
000133911 101.1.2.49 0.303060
000143850 101.1.2.49 0.200420
000138989 101.1.2.49 0.220620
000160808 101.1.2.49 0.217710
000168948 101.1.2.49 0.264010
000341769 101.1.2.49 0.302000
001102891 101.1.2.49 0.259580
000180700 101.1.2.49 0.176380
000002716 101.1.2.50 0.215180
000046046 101.1.2.50 0.249370
000002615 101.1.2.51 0.370430
000135163 101.1.2.51 0.272560
000135252 101.1.2.51 0.348040
000142123 101.1.2.51 0.374150
000142716 101.1.2.51 0.370790
000150839 101.1.2.51 0.361910
000160563 101.1.2.51 0.282730
000170028 101.1.2.51 0.326180
000163437 101.1.2.51 0.368030
000260059 101.1.2.51 0.364550
001265891 101.1.2.51 0.368060
001406000 101.1.2.51 0.335530
001566370 101.1.2.51 0.355370
001566372 101.1.2.51 0.383120
000002604 101.1.2.52 0.203170
000002606 101.1.2.52 0.242040
000002607 101.1.2.52 0.220010
000137149 101.1.2.52 0.183440
000137731 101.1.2.52 0.222080
000145295 101.1.2.52 0.239330
000163932 101.1.2.52 0.236840
000168977 101.1.2.52 0.203020
000369575 101.1.2.52 0.245540
000222510 101.1.2.52 0.216500
000002605 101.1.2.52 0.190890
000957838 101.1.2.52 0.211420
001031970 101.1.2.52 0.235710
001150425 101.1.2.52 0.215230
001190942 101.1.2.52 0.223860
001190944 101.1.2.52 0.196730
001346824 101.1.2.52 0.233890
001407338 101.1.2.52 0.249260
001410173 101.1.2.52 0.237350
001482058 101.1.2.52 0.202920
001495275 101.1.2.52 0.205590
001509689 101.1.2.52 0.227700
001510410 101.1.2.52 0.216700
001511064 101.1.2.52 0.229790
001612056 101.1.2.52 0.236920
000184993 101.1.2.53 0.222400
001714459 101.1.2.53 0.255930
000138829 101.1.2.54 0.232490
001108035 101.1.2.54 0.214750
001031066 101.1.2.55 0.249180
001167050 101.1.2.55 0.256080
000002689 101.1.2.56 0.221630
000002667 101.1.2.57 0.322360
000002668 101.1.2.57 0.310100
000045846 101.1.2.57 0.245100
000045848 101.1.2.57 0.264310
000045850 101.1.2.57 0.263030
000045856 101.1.2.57 0.251270
000143794 101.1.2.57 0.244910
001721769 101.1.2.57 0.259160
001721772 101.1.2.57 0.201640
001722717 101.1.2.57 0.253310
000137857 101.1.2.58 0.279080
000359008 101.1.2.58 0.176210
000045694 101.1.2.58 0.222430
000140790 101.1.2.58 0.249460
000002610 101.1.2.58 0.221570
000138141 101.1.2.58 0.258330
000193347 101.1.2.58 0.221840
000045700 101.1.2.58 0.261400
000002612 101.1.2.58 0.330690
001161108 101.1.2.58 0.255170
001265828 101.1.2.58 0.193560
001290953 101.1.2.58 0.185040
001549308 101.1.2.58 0.225450
001723616 101.1.2.58 0.155190
000002611 101.1.2.58 0.241210
000002558 101.1.2.59 0.219130
000002559 101.1.2.59 0.220410
000149424 101.1.2.59 0.219790
001401901 101.1.2.59 0.240400
000142276 101.1.2.59 0.219200
000002734 101.1.2.60 0.221380
000133896 101.1.2.60 0.283560
000316101 101.1.2.61 0.274480
000169596 101.1.2.61 0.264420
000002703 101.1.2.61 0.227410
000219927 101.1.2.61 0.223490
001175650 101.1.2.61 0.218580
001175684 101.1.2.61 0.214770
001692506 101.1.2.61 0.227970
000134350 101.1.2.61 0.251230
000045607 101.1.2.61 0.244090
000002577 101.1.2.61 0.244910
000002713 101.1.2.61 0.249190
001696828 101.1.2.61 0.224640
000002588 101.1.2.64 0.255410
000136975 101.1.2.66 0.314390
000002686 101.1.2.67 0.270700
001109306 101.1.2.67 0.188130
001147772 101.1.2.69 0.217890
001715102 101.1.2.69 0.216710
000138229 101.1.2.70 0.206390
000002715 101.1.2.72 0.244230
000002565 101.1.2.73 0.213380
000045560 101.1.2.73 0.320010
000002566 101.1.2.73 0.262570
000002567 101.1.2.73 0.230570
000002568 101.1.2.73 0.281960
000002570 101.1.2.73 0.224070
000045572 101.1.2.73 0.241780
000045573 101.1.2.73 0.233420
000045575 101.1.2.73 0.252330
000139810 101.1.2.73 0.251200
000136283 101.1.2.73 0.254980
000149000 101.1.2.73 0.248940
000163606 101.1.2.73 0.236330
000224405 101.1.2.73 0.256310
000398257 101.1.2.73 0.216670
000990462 101.1.2.73 0.259630
000224532 101.1.2.73 0.284790
001032371 101.1.2.73 0.251630
001175649 101.1.2.73 0.222600
001175673 101.1.2.73 0.221030
001175670 101.1.2.73 0.234760
001180068 101.1.2.73 0.226750
001266025 101.1.2.73 0.233270
001279742 101.1.2.73 0.182410
001316663 101.1.2.73 0.189720
001401253 101.1.2.73 0.266970
001719254 101.1.2.73 0.223690
000141505 101.1.2.75 0.269810
000142978 101.1.2.75 0.253150
000298007 101.1.2.75 0.179740
000307619 101.1.2.75 0.192290
000002578 101.1.2.75 0.305410
000312350 101.1.2.75 0.264510
000142831 101.1.2.75 0.214160
000312346 101.1.2.75 0.257930
000137759 101.1.2.75 0.235390
000152893 101.1.2.75 0.261510
000002719 101.1.2.77 0.263010
000002721 101.1.2.77 0.266750
000002722 101.1.2.77 0.233260
000002723 101.1.2.77 0.176410
000147281 101.1.2.77 0.272090
000168574 101.1.2.77 0.272610
000977075 101.1.2.77 0.266700
000977081 101.1.2.77 0.286810
000223355 101.1.2.77 0.253210
000987903 101.1.2.77 0.233270
000002720 101.1.2.77 0.271730
001087087 101.1.2.77 0.308610
000002671 101.1.2.78 0.225840
000002669 101.1.2.79 0.261010
000045860 101.1.2.79 0.203600
000002670 101.1.2.79 0.236720
000045868 101.1.2.79 0.249730
000143441 101.1.2.79 0.262300
000162294 101.1.2.79 0.226480
000164996 101.1.2.79 0.272100
000223480 101.1.2.79 0.253290
001546475 101.1.2.79 0.270860
000197269 101.1.2.81 0.169960
000045959 101.1.2.82 0.310610
000002676 101.1.2.82 0.231150
000002677 101.1.2.82 0.250860
001145984 101.1.2.82 0.268990
001481668 101.1.2.82 0.225730
001513096 101.1.2.82 0.219010
000002560 101.1.2.83 0.249630
000140940 101.1.2.83 0.212790
000002641 101.1.2.84 0.225790
000045780 101.1.2.84 0.275120
000002642 101.1.2.84 0.249270
000045782 101.1.2.84 0.233910
000045783 101.1.2.84 0.248010
000045784 101.1.2.84 0.231800
000137637 101.1.2.84 0.257240
000150586 101.1.2.84 0.238850
001016752 101.1.2.85 0.241260
001389897 101.1.2.85 0.288480
001396267 101.1.2.85 0.291770
000002711 101.1.2.87 0.262770
000002613 101.1.2.89 0.252600
000145189 101.1.2.91 0.255690
000137483 101.1.2.92 0.237750
000140410 101.1.2.92 0.233210
000137297 101.1.2.93 0.227180
001147791 101.1.2.93 0.190540
000002707 101.1.2.94 0.247040
000046032 101.1.2.94 0.245340
000135077 101.1.2.94 0.251790
000169868 101.1.2.94 0.233190
000349206 101.1.2.94 0.251710
000141646 101.1.2.94 0.239080
000149637 101.1.2.94 0.191270
000154263 101.1.2.94 0.237410
000154264 101.1.2.94 0.232070
000162710 101.1.2.94 0.265350
000002709 101.1.2.94 0.258220
000164542 101.1.2.94 0.255310
000002685 101.1.2.94 0.191060
001265915 101.1.2.94 0.211130
000141918 101.1.2.94 0.198830
000002708 101.1.2.94 0.262100
000002681 101.1.2.97 0.259950
000989663 101.1.2.97 0.309340
001113834 101.1.2.97 0.327190
001175583 101.1.2.97 0.304780
001265933 101.1.2.97 0.217270
001283915 101.1.2.97 0.272600
001283912 101.1.2.97 0.265270
001316586 101.1.2.97 0.276700
001320578 101.1.2.97 0.261260
001388522 101.1.2.97 0.286810
001390028 101.1.2.97 0.278250
001390030 101.1.2.97 0.260740
001390034 101.1.2.97 0.273960
001407192 101.1.2.97 0.285080
001568023 101.1.2.97 0.300650
001578922 101.1.2.97 0.227370
000002601 101.1.2.100 0.245940
000002602 101.1.2.100 0.195870
000045647 101.1.2.100 0.227670
000002603 101.1.2.100 0.245670
000045661 101.1.2.100 0.248440
000170109 101.1.2.100 0.253730
000002662 101.1.2.102 0.319650
000185279 101.1.2.103 0.274380
000045745 101.1.2.104 0.252810
000002632 101.1.2.104 0.236780
000330796 101.1.2.104 0.243110
000002608 101.1.2.106 0.176600
000348006 101.1.2.107 0.265580
000141259 101.1.2.107 0.272000
000139468 101.1.2.107 0.238150
000002563 101.1.2.107 0.295550
001323346 101.1.2.107 0.267940
000002702 101.1.2.108 0.271980
000046026 101.1.2.108 0.268960
001297305 101.1.2.109 0.252850
001298617 101.1.2.109 0.242930
000002661 101.1.2.111 0.301340
000002739 101.1.2.113 0.250980
000142056 101.1.2.113 0.251160
000154059 101.1.2.113 0.263910
000222668 101.1.2.113 0.248890
000141485 101.1.2.113 0.256210
000141546 101.1.2.113 0.248450
000407995 101.1.2.113 0.251440
000259678 101.1.2.113 0.233980
000259592 101.1.2.113 0.254210
001313703 101.1.2.113 0.248170
001405906 101.1.2.113 0.238850
000145786 101.1.2.114 0.227660
000141500 101.1.2.114 0.198490
000142059 101.1.2.114 0.218490
000259598 101.1.2.114 0.215950
000259683 101.1.2.114 0.193530
001066521 101.1.2.114 0.259920
001144208 101.1.2.114 0.205410
001266181 101.1.2.114 0.206920
001291361 101.1.2.114 0.210160
001313706 101.1.2.114 0.235830
001405908 101.1.2.114 0.188480
001556543 101.1.2.114 0.200700
000002701 101.1.2.115 0.249520
000153233 101.1.2.115 0.209760
000002740 101.1.2.118 0.210870
000002741 101.1.2.118 0.282890
001683359 101.1.2.118 0.184610
001715103 101.1.2.118 0.199870
001715125 101.1.2.118 0.171710
000002648 101.1.2.120 0.226210
000002625 101.1.2.121 0.246310
000002626 101.1.2.121 0.237810
000137617 101.1.2.121 0.192580
000138168 101.1.2.121 0.299830
001122215 101.1.2.121 0.281540
001503931 101.1.2.121 0.246240
001555874 101.1.2.121 0.260950
000139211 101.1.2.122 0.234370
000144108 101.1.2.122 0.225090
000149958 101.1.2.122 0.300800
000260032 101.1.2.122 0.221190
000002700 101.1.2.122 0.239230
000046019 101.1.2.122 0.215650
000046021 101.1.2.122 0.237330
000136969 101.1.2.122 0.269070
001293467 101.1.2.122 0.232740
001293465 101.1.2.122 0.248860
000002609 101.1.2.123 0.221800
000320810 101.1.2.123 0.267000
000002621 101.1.2.124 0.228460
000045712 101.1.2.124 0.225260
000045716 101.1.2.124 0.215480
000045717 101.1.2.124 0.262970
000141298 101.1.2.124 0.212520
001266058 101.1.2.126 0.269570
000002630 101.1.2.127 0.234210
000002631 101.1.2.129 0.222420
000002633 101.1.2.130 0.196190
000166130 101.1.2.130 0.230940
001688252 101.1.2.130 0.172860
000189426 101.1.2.131 0.191850
001175659 101.1.2.131 0.226870
001680494 101.1.2.131 0.168070
000002704 101.1.2.133 0.230490
001146763 101.1.2.135 0.227620
001088845 101.1.2.136 0.231190
001285611 101.1.2.137 0.204210
000002614 101.1.2.138 0.230510
001715230 101.1.2.138 0.230750
000002655 101.1.2.139 0.223170
001715232 101.1.2.139 0.196180
000002637 101.1.2.142 0.290850
000150294 101.1.2.145 0.234860
000002687 101.1.2.145 0.238550
000002688 101.1.2.145 0.248930
001684836 101.1.2.145 0.285290
000045999 101.1.2.145 0.244860
000002732 101.1.2.146 0.178900
000002656 101.1.2.147 0.248620
000002657 101.1.2.147 0.252570
000002658 101.1.2.147 0.236470
000002659 101.1.2.147 0.240210
000002660 101.1.2.147 0.216890
000143002 101.1.2.147 0.335250
000147301 101.1.2.147 0.177440
000162658 101.1.2.147 0.204280
000409653 101.1.2.147 0.225150
001032368 101.1.2.147 0.236880
001065620 101.1.2.147 0.277890
001100748 101.1.2.147 0.178890
001102482 101.1.2.147 0.212190
000045984 101.1.2.149 0.242330
000278862 101.1.2.149 0.241700
001234229 101.1.2.149 0.261680
001234297 101.1.2.149 0.215300
000986356 101.1.2.149 0.211730
001234237 101.1.2.149 0.261960
001584879 101.1.2.149 0.255180
001117724 101.1.2.150 0.241420
001312397 101.1.2.150 0.206410
001406529 101.1.2.155 0.252760
001503134 101.1.2.167 0.278790
000197596 101.1.2.167 0.214710
001231912 101.1.2.170 0.250650
001231067 101.1.2.171 0.222590
000288730 101.1.2.171 0.244680
000002735 101.1.2.171 0.280040
000002718 101.1.2.172 0.202870
000045759 101.1.2.173 0.257440
001266101 101.1.2.174 0.270220
001102899 101.1.2.175 0.294750
001121948 101.1.2.176 0.217450
001411548 101.1.2.176 0.236660
001411560 101.1.2.176 0.225160
000002627 101.1.2.177 0.279280
000002684 101.1.2.178 0.261700
001291210 101.1.2.180 0.274460
000185077 101.1.2.181 0.283830
000134842 101.1.2.181 0.304530
001248651 101.1.2.182 0.221580
001005510 101.1.2.183 0.256830
000384364 101.1.2.184 0.274190
001266132 101.1.2.184 0.200630
000142769 101.1.2.185 0.214250
000422747 101.1.2.186 0.238300
000223908 101.1.2.187 0.272760
000223913 101.1.2.188 0.256470
001291229 101.1.2.190 0.334980
001692157 101.1.2.190 0.223670
001175644 101.1.2.191 0.329480
001167610 101.1.2.191 0.252280
001390679 101.1.2.191 0.286010
001390682 101.1.2.191 0.234130
001721541 101.1.2.191 0.286030
001102249 101.1.2.192 0.227520
001322508 101.1.2.193 0.196760
001322519 101.1.2.193 0.274540
001513004 101.1.2.193 0.231190
001680278 101.1.2.193 0.227300
001693665 101.1.2.193 0.251030
001318153 101.1.2.194 0.220250
001175687 101.1.2.195 0.243780
001406484 101.1.2.195 0.288530
000144491 101.1.2.197 0.222390
000149165 101.1.2.197 0.315960
000151655 101.1.2.197 0.262690
001097187 101.1.2.197 0.213200
001102732 101.1.2.197 0.233130
001568681 101.1.2.197 0.211420
001569479 101.1.2.197 0.210060
001682140 101.1.2.197 0.264070
001144816 101.1.2.198 0.222910
001145952 101.1.2.199 0.312660
001290334 101.1.2.199 0.312180
001288605 101.1.2.199 0.269030
001142011 101.1.2.200 0.306810
001447971 101.1.2.201 0.233560
000002639 101.1.2.202 0.257650
000303612 101.1.2.202 0.220330
000168773 101.1.2.202 0.284690
000259839 101.1.2.202 0.233430
000139341 101.1.2.202 0.166730
001266069 101.1.2.202 0.308140
001266087 101.1.2.202 0.216300
001266162 101.1.2.202 0.254420
001266313 101.1.2.202 0.217260
001289125 101.1.2.202 0.227340
001265903 101.1.2.202 0.218800
000308652 101.1.2.202 0.256590
000138766 101.1.2.202 0.250740
000045775 101.1.2.202 0.211330
000045776 101.1.2.202 0.189710
001266063 101.1.2.202 0.224390
000002640 101.1.2.202 0.212490
001556913 101.1.2.202 0.188610
001567925 101.1.2.202 0.219660
001725503 101.1.2.202 0.236120
000002683 101.1.2.203 0.245340
001140885 101.1.2.204 0.216190
001137997 101.1.2.204 0.233130
001175632 101.1.2.204 0.232200
000002726 101.1.2.206 0.227790
001147773 101.1.2.207 0.296420
001175681 101.1.2.207 0.182750
001147775 101.1.2.207 0.215980
001175680 101.1.2.207 0.220160
001692235 101.1.2.207 0.239380
000223867 101.1.2.208 0.210400
001031086 101.1.2.209 0.245160
001166604 101.1.2.209 0.274510
001414926 101.1.2.210 0.348680
001175501 101.1.2.211 0.226250
001293056 101.1.2.212 0.284150
000165430 101.1.2.212 0.222650
001175744 101.1.2.212 0.234320
000002598 101.1.2.212 0.222340
001144721 101.1.2.219 0.235990
001147785 101.1.2.220 0.265850
000002751 101.1.2.221 0.246490
000152606 101.1.2.221 0.177330
000183842 101.1.2.221 0.263690
000169050 101.1.2.221 0.218080
001676524 101.1.2.221 0.197580
000118929 101.1.2.222 0.225850
000177426 101.1.2.222 0.333870
000211848 101.1.2.222 0.226510
000396212 101.1.2.222 0.302730
000374301 101.1.2.222 0.278940
000412769 101.1.2.222 0.334820
000958094 101.1.2.222 0.331150
001145847 101.1.2.222 0.306870
001145851 101.1.2.222 0.312620
001165341 101.1.2.222 0.295180
001165306 101.1.2.222 0.252000
001165322 101.1.2.222 0.277980
001165350 101.1.2.222 0.296060
001165372 101.1.2.222 0.309950
001174788 101.1.2.222 0.321460
001262176 101.1.2.222 0.286390
001262187 101.1.2.222 0.303010
001077693 101.1.2.222 0.236300
000185076 101.1.2.223 0.208810
000002738 101.1.2.224 0.204200
001393483 101.1.2.225 0.243380
001030894 101.1.2.226 0.226810
001031884 101.1.2.226 0.221710
001038507 101.1.2.226 0.214970
001051664 101.1.2.226 0.288920
001099352 101.1.2.226 0.270280
001128980 101.1.2.226 0.275360
001679095 101.1.2.226 0.215400
000002714 101.1.2.227 0.211690
000046040 101.1.2.227 0.268970
000185229 101.1.2.228 0.242050
000356201 101.1.2.228 0.202460
001390023 101.1.2.229 0.246880
000002691 101.1.2.230 0.253520
001388539 101.1.2.230 0.202950
001388542 101.1.2.230 0.202940
001401569 101.1.2.230 0.202940
001401565 101.1.2.230 0.202950
001684362 101.1.2.230 0.199830
000185488 101.1.2.231 0.271410
000869697 101.1.2.231 0.250530
000976185 101.1.2.231 0.220490
000002678 101.1.2.232 0.306450
000146260 101.1.2.233 0.271220
000002647 101.1.2.234 0.267550
001715235 101.1.2.235 0.250520
000356213 101.1.2.236 0.258400
000996949 101.1.2.236 0.233250
001447975 101.1.2.241 0.262110
000399713 101.1.2.242 0.241840
000317634 101.1.2.244 0.206800
001145942 101.1.2.244 0.240590
000046129 101.1.2.244 0.232440
000046135 101.1.2.244 0.231650
001144577 101.1.2.244 0.250920
000002754 101.1.2.244 0.227560
001713352 101.1.2.244 0.232300
001720152 101.1.2.244 0.233870
001720173 101.1.2.244 0.207310
001518902 101.1.2.246 0.213460
001544858 101.1.2.249 0.248570
001565098 101.1.2.249 0.240180
001544861 101.1.2.250 0.276530
001482328 101.1.2.353 0.232960
001175689 101.1.2.424 0.230510
001406485 101.1.2.424 0.202970
000138903 101.1.2.472 0.237780
001316584 101.1.2.473 0.262320
001102197 101.1.2.474 0.183220
001140290 101.1.2.474 0.256510
000168668 101.1.2.475 0.344080
000415845 101.1.2.475 0.195610
000334652 101.1.2.475 0.253340
000138367 101.1.2.476 0.248730
001316682 101.1.2.480 0.207530
001296738 101.1.2.480 0.252420
001296740 101.1.2.480 0.236730
001316681 101.1.2.480 0.240840
000235960 101.1.2.481 0.307730
000137167 101.1.2.483 0.272510
001405599 101.1.2.485 0.227700
000165944 101.1.2.486 0.286610
001103739 101.1.2.488 0.197550
001141998 101.1.2.490 0.283040
001175576 101.1.2.490 0.286200
000866257 101.1.2.491 0.202170
001175572 101.1.2.492 0.237910
001316593 101.1.2.492 0.276480
001074393 101.1.2.492 0.263990
001318444 101.1.2.492 0.211260
001393712 101.1.2.493 0.178200
001117718 101.1.2.495 0.278940
001489342 101.1.2.495 0.282410
001491662 101.1.2.495 0.218950
001546109 101.1.2.498 0.202290
001145702 101.1.2.502 0.247060
001145701 101.1.2.503 0.268060
001548156 101.1.2.504 0.209400
001613755 101.1.2.535 0.228910
001030944 101.1.2.542 0.286570
001711618 101.1.2.547 0.213440
000142054 101.1.2.801 0.265560
000222661 101.1.2.801 0.235280
001313692 101.1.2.801 0.254790
000145788 101.1.2.801 0.225180
000259583 101.1.2.801 0.246520
000259669 101.1.2.801 0.227360
001144190 101.1.2.801 0.236400
001291344 101.1.2.801 0.191690
001402224 101.1.2.801 0.235210
001405900 101.1.2.801 0.248810
000002646 101.1.2.804 0.248160
001715098 101.1.2.806 0.234070
000989086 101.1.2.807 0.259490
000139744 101.1.2.807 0.278260
000002600 101.1.2.808 0.220630
000145615 101.1.2.808 0.276110
001290823 101.1.2.808 0.250460
000002725 101.1.2.808 0.293850
000002579 101.1.2.811 0.246540
000002587 101.1.2.811 0.261470
000045637 101.1.2.811 0.239110
000143150 101.1.2.811 0.175380
000169278 101.1.2.811 0.233250
000310997 101.1.2.811 0.200610
000140044 101.1.2.811 0.239790
000222327 101.1.2.811 0.225720
000002582 101.1.2.811 0.197490
000002594 101.1.2.811 0.252310
000152497 101.1.2.811 0.186940
001175540 101.1.2.811 0.252570
001349688 101.1.2.811 0.253620
000224680 101.1.2.811 0.214910
000370599 101.1.2.811 0.261270
000997940 101.1.2.811 0.248540
000002589 101.1.2.811 0.261120
000002591 101.1.2.811 0.293200
000002597 101.1.2.811 0.285230
000140762 101.1.2.811 0.268480
000153169 101.1.2.811 0.240570
000154704 101.1.2.811 0.242000
000166407 101.1.2.811 0.285880
000162654 101.1.2.811 0.242280
000167954 101.1.2.811 0.240740
000167356 101.1.2.811 0.210400
000347560 101.1.2.811 0.180260
000332706 101.1.2.811 0.261570
000332707 101.1.2.811 0.179000
000002581 101.1.2.811 0.245290
000045628 101.1.2.811 0.225280
000002592 101.1.2.811 0.242590
000166251 101.1.2.811 0.235800
000170155 101.1.2.811 0.232840
000367139 101.1.2.811 0.234810
001103060 101.1.2.811 0.226860
000002590 101.1.2.811 0.242900
001559040 101.1.2.811 0.198460
001683129 101.1.2.811 0.299480
000002599 101.1.2.811 0.228870
000152783 101.1.2.811 0.245460
000167429 101.1.2.811 0.234060
000166543 101.1.2.811 0.240320
000177170 101.1.2.811 0.211660
000334009 101.1.2.811 0.242930
000374782 101.1.2.811 0.234300
000002593 101.1.2.811 0.284260
000002596 101.1.2.811 0.224970
000045641 101.1.2.811 0.224970
000223029 101.1.2.811 0.205800
000392755 101.1.2.811 0.271620
000162593 101.1.2.811 0.235100
001066302 101.1.2.811 0.238320
001512139 101.1.2.811 0.235650
000002584 101.1.2.811 0.249740
001265898 101.1.2.811 0.253170
000394829 101.1.2.811 0.269640
000002595 101.1.2.811 0.248150
000143631 101.1.2.811 0.225190
000166472 101.1.2.811 0.249330
000379864 101.1.2.811 0.254580
000134496 101.1.2.811 0.228380
000134738 101.1.2.811 0.289180
000140657 101.1.2.811 0.258970
000002585 101.1.2.811 0.281200
000170211 101.1.2.811 0.275550
000434616 101.1.2.811 0.275800
000326087 101.1.2.811 0.242890
000152892 101.1.2.811 0.293240
000137017 101.1.2.814 0.192750
000002576 101.1.2.814 0.253100
000002574 101.1.2.814 0.246950
000149370 101.1.2.814 0.279760
000168174 101.1.2.814 0.264580
000324493 101.1.2.814 0.221440
001285760 101.1.2.814 0.227990
001288662 101.1.2.814 0.237860
000137166 101.1.2.814 0.231710
000135941 101.1.2.814 0.263700
000420815 101.1.2.814 0.261260
001000646 101.1.2.814 0.225500
001595158 101.1.2.814 0.230850
001632239 101.1.2.814 0.201470
000138578 101.1.2.814 0.232940
000169586 101.1.2.814 0.216110
000222533 101.1.2.814 0.230670
000045592 101.1.2.814 0.241150
000166256 101.1.2.814 0.308840
001684896 101.1.2.814 0.199320
001693406 101.1.2.814 0.247040
000002744 101.1.2.815 0.290370
000170107 101.1.2.815 0.298520
000161723 101.1.2.815 0.262750
000169887 101.1.2.815 0.303980
000356518 101.1.2.815 0.277130
001140789 101.1.2.815 0.296230
001147832 101.1.2.815 0.293470
001678209 101.1.2.815 0.295530
000002745 101.1.2.815 0.330940
000002746 101.1.2.815 0.356210
000002747 101.1.2.815 0.311150
000002748 101.1.2.815 0.272980
000002749 101.1.2.815 0.269150
000046120 101.1.2.815 0.260740
000143836 101.1.2.815 0.329120
000149512 101.1.2.815 0.316030
000148882 101.1.2.815 0.296310
000147132 101.1.2.815 0.293440
000160614 101.1.2.815 0.294460
000164240 101.1.2.815 0.247180
000163210 101.1.2.815 0.308620
001140538 101.1.2.815 0.312070
001148291 101.1.2.815 0.314140
001148327 101.1.2.815 0.269490
001314043 101.1.2.815 0.279340
001313667 101.1.2.815 0.275680
001712071 101.1.2.815 0.294670
001320570 101.1.2.896 0.283570
001320567 101.1.2.934 0.270450
001175499 101.1.2.972 0.170160
001318708 101.1.2.1046 0.189630
001414860 101.1.2.1046 0.239630
000002706 101.1.2.1047 0.258560
000222403 101.1.2.1047 0.174550
000997878 101.1.2.1047 0.213350
000329491 101.1.2.1047 0.295300
000002705 101.1.2.1048 0.242650
000222404 101.1.2.1048 0.213060
000224928 101.1.2.1048 0.253300
000329490 101.1.2.1048 0.214210
000002730 101.1.2.1049 0.274830
000002729 101.1.2.1050 0.246140
001716875 101.1.2.1051 0.248870
001716876 101.1.2.1051 0.276020
000002653 101.1.2.1052 0.277200
000002654 101.1.2.1052 0.232360
000002693 101.1.2.1053 0.255750
000169384 101.1.2.1053 0.268050
000002697 101.1.2.1053 0.271590
001265982 101.1.2.1053 0.179980
000002692 101.1.2.1054 0.207410
000169383 101.1.2.1054 0.254640
000002694 101.1.2.1054 0.287080
001265981 101.1.2.1054 0.273880
000046015 101.1.2.1055 0.257730
000169393 101.1.2.1055 0.222130
000002699 101.1.2.1055 0.226350
000002698 101.1.2.1056 0.245230
000046005 101.1.2.1056 0.229970
000169394 101.1.2.1056 0.271800
001175682 101.1.2.1056 0.262720
000045583 101.1.2.1057 0.284030
000002573 101.1.2.1057 0.257380
000135838 101.1.2.1057 0.265190
000142639 101.1.2.1057 0.224930
000163635 101.1.2.1057 0.271550
000163900 101.1.2.1057 0.203030
000166655 101.1.2.1057 0.219290
000160930 101.1.2.1057 0.203680
000336830 101.1.2.1057 0.212620
000359457 101.1.2.1057 0.255090
001168080 101.1.2.1057 0.212610
000045580 101.1.2.1057 0.202330
000002572 101.1.2.1057 0.262650
000165882 101.1.2.1057 0.220470
000331003 101.1.2.1057 0.213160
000330916 101.1.2.1057 0.234070
001551609 101.1.2.1057 0.208940
000002617 101.1.2.1058 0.266300
000002620 101.1.2.1058 0.265610
001175568 101.1.2.1058 0.221780
000002618 101.1.2.1059 0.246430
000002616 101.1.2.1059 0.245140
000002619 101.1.2.1059 0.263900
001175567 101.1.2.1059 0.284730
001108048 101.1.2.1060 0.198290
001108056 101.1.2.1060 0.211780
001108059 101.1.2.1060 0.199260
001138723 101.1.2.1060 0.253770
001138724 101.1.2.1060 0.249980
001175652 101.1.2.1060 0.254260
001175618 101.1.2.1060 0.217290
001147774 101.1.2.1061 0.254470
001715101 101.1.2.1061 0.241600
001715100 101.1.2.1062 0.233050
001716611 101.1.2.1062 0.237270
001030988 101.1.2.1063 0.199220
000002755 101.1.2.1064 0.232670
000046137 101.1.2.1064 0.257420
001721464 101.1.2.1064 0.226210
001606778 101.1.2.1064 0.238550
001145943 101.1.2.1064 0.237690
001005508 101.1.2.1065 0.226070
001322544 101.1.2.1066 0.216590
001144576 101.1.2.1067 0.279660
000002753 101.1.2.1067 0.257530
001148636 101.1.2.1070 0.255820
001291877 101.1.2.1070 0.226730
001721529 101.1.2.1071 0.256410
001721528 101.1.2.1072 0.241030
001722502 101.1.2.1073 0.228340
001722503 101.1.2.1074 0.236740
001595159 101.1.2.1101 0.234040
000002583 101.1.2.1102 0.266090
000002758 101.1.3.1 0.206660
000002759 101.1.3.1 0.254390
000002760 101.1.3.1 0.228430
000002762 101.1.3.1 0.219990
000142817 101.1.3.1 0.213340
000138832 101.1.3.1 0.233090
000144740 101.1.3.1 0.209500
000138024 101.1.3.1 0.219390
000142805 101.1.3.1 0.239010
000143370 101.1.3.1 0.247350
000165630 101.1.3.1 0.213100
000167775 101.1.3.1 0.212140
000164890 101.1.3.1 0.236860
000294787 101.1.3.1 0.218990
001016821 101.1.3.1 0.189560
001018847 101.1.3.1 0.246710
000002761 101.1.3.1 0.204350
001147599 101.1.3.1 0.243970
001015134 101.1.3.1 0.213290
001148285 101.1.3.1 0.206430
001313958 101.1.3.1 0.232750
001313956 101.1.3.1 0.233420
000160449 101.1.3.1 0.207660
001551894 101.1.3.1 0.212920
001551896 101.1.3.1 0.202690
001680253 101.1.3.1 0.279200
001721904 101.1.3.1 0.231000
000002757 101.1.3.4 0.261990
000046152 101.1.3.4 0.244330
001147796 101.1.3.10 0.230080
000002768 101.1.4.1 0.341770
000046219 101.1.4.1 0.217320
000046220 101.1.4.1 0.363230
000046232 101.1.4.1 0.319270
000160766 101.1.4.1 0.189590
000166637 101.1.4.1 0.309420
000167223 101.1.4.1 0.318860
000159227 101.1.4.1 0.274210
000002782 101.1.4.2 0.272160
000046362 101.1.4.2 0.239060
000002783 101.1.4.2 0.221420
000002784 101.1.4.2 0.186890
000046365 101.1.4.2 0.236670
001032491 101.1.4.2 0.252000
001149511 101.1.4.2 0.196090
000002780 101.1.4.3 0.217440
000002781 101.1.4.4 0.321270
000169675 101.1.4.6 0.225710
001487484 101.1.4.6 0.238950
001545412 101.1.4.6 0.225880
000002788 101.1.4.6 0.221690
000167148 101.1.4.6 0.200530
000138067 101.1.4.7 0.222910
000139730 101.1.4.7 0.187690
001095365 101.1.4.7 0.219020
000431258 101.1.4.8 0.262980
000352428 101.1.4.11 0.203880
000002775 101.1.4.11 0.248180
000352432 101.1.4.11 0.217940
000352433 101.1.4.11 0.224470
000002769 101.1.4.12 0.254160
000002790 101.1.4.13 0.223190
000002791 101.1.4.13 0.244280
000002779 101.1.4.15 0.210670
000046312 101.1.4.15 0.188180
000046315 101.1.4.15 0.200290
000046321 101.1.4.15 0.213290
000046337 101.1.4.15 0.154400
000046348 101.1.4.15 0.194610
000046355 101.1.4.15 0.204840
000143661 101.1.4.15 0.171990
001149482 101.1.4.15 0.227800
001252885 101.1.4.15 0.235040
001252938 101.1.4.15 0.183720
001253016 101.1.4.15 0.244650
001563574 101.1.4.15 0.253260
000185814 101.1.4.16 0.221350
000002770 101.1.4.17 0.218320
000148302 101.1.4.17 0.242220
000167446 101.1.4.17 0.211510
000002786 101.1.4.18 0.210100
000160800 101.1.4.19 0.244680
000002763 101.1.4.20 0.194110
000046185 101.1.4.20 0.194040
000046188 101.1.4.20 0.212610
000141101 101.1.4.20 0.158440
000363971 101.1.4.20 0.213310
000407923 101.1.4.20 0.249430
001149504 101.1.4.20 0.250690
001149509 101.1.4.20 0.176800
000144314 101.1.4.21 0.237160
000351047 101.1.4.23 0.248290
001545355 101.1.4.23 0.244830
001149484 101.1.4.25 0.227250
000140816 101.1.4.25 0.202990
000002764 101.1.4.27 0.213870
000164707 101.1.4.27 0.291640
000169605 101.1.4.28 0.234320
000002776 101.1.4.28 0.222300
000002787 101.1.4.28 0.224670
001308543 101.1.4.38 0.207290
000160875 101.1.4.64 0.238960
000170110 101.1.4.64 0.211520
000046195 101.1.4.64 0.238590
001185934 101.1.4.64 0.228010
000002772 101.1.4.64 0.247900
000993363 101.1.4.64 0.191130
001145953 101.1.4.64 0.235220
000002771 101.1.4.64 0.203410
000140568 101.1.4.64 0.238520
000869328 101.1.4.64 0.215690
000977140 101.1.4.64 0.221410
000412678 101.1.4.64 0.232740
000002785 101.1.4.64 0.191830
001125414 101.1.4.64 0.223520
001126728 101.1.4.64 0.210360
000223878 101.1.4.64 0.223020
000136139 101.1.4.64 0.250040
000168504 101.1.4.64 0.225410
001007424 101.1.4.64 0.237390
000148652 101.1.4.64 0.254920
001109388 101.1.4.64 0.213390
001109393 101.1.4.64 0.238620
001124587 101.1.4.64 0.232600
001145736 101.1.4.64 0.221440
000381796 101.1.4.64 0.202230
000146666 101.1.4.64 0.213420
000166742 101.1.4.64 0.261980
000002773 101.1.4.64 0.183480
000046241 101.1.4.64 0.217770
000046266 101.1.4.65 0.233550
000196111 101.1.4.65 0.194800
000144776 101.1.4.65 0.203150
000167278 101.1.4.65 0.203120
001124755 101.1.4.65 0.224890
000002774 101.1.4.66 0.176030
000138265 101.1.4.66 0.215260
000167672 101.1.4.66 0.240310
000002766 101.1.4.66 0.187850
000046203 101.1.4.66 0.202230
000166410 101.1.4.66 0.245250
000046211 101.1.4.66 0.202450
000002767 101.1.4.66 0.190150
000166179 101.1.4.66 0.239690
000425572 101.1.4.66 0.230300
001149495 101.1.4.66 0.276230
001185986 101.1.4.66 0.195450
001298181 101.1.4.66 0.218610
001510513 101.1.4.66 0.220000
000425570 101.1.4.66 0.212260
001320087 101.1.4.66 0.199470
001320641 101.1.4.66 0.177660
000380799 101.1.4.66 0.244600
000046212 101.1.4.66 0.251340
000046216 101.1.4.66 0.249030
000151909 101.1.4.66 0.206810
001000527 101.1.4.66 0.193510
000390081 101.1.4.66 0.217980
001016664 101.1.4.66 0.210370
001149508 101.1.4.66 0.232640
000169511 101.1.4.66 0.229030
000002789 101.1.4.95 0.236570
000199748 101.1.4.95 0.222490
000002792 101.1.5.1 0.215670
000002795 101.1.6.1 0.235890
000143350 101.1.6.1 0.215630
000144712 101.1.6.1 0.254740
000002794 101.1.6.1 0.258880
000002796 101.1.6.2 0.229340
000165311 101.1.6.2 0.254310
000002793 101.1.6.7 0.216010
000046426 101.1.6.7 0.223310
000141385 101.1.6.7 0.189490
000170277 101.1.6.7 0.226910
000356396 101.1.6.7 0.205350
001212039 101.1.6.18 0.191240
001035813 101.1.6.19 0.234470
000002797 101.1.7.1 0.255180
000002798 101.1.7.1 0.274180
000046461 101.1.7.1 0.299370
000135403 101.1.7.1 0.292520
000135106 101.1.7.1 0.228660
000159144 101.1.7.1 0.277990
000161307 101.1.7.1 0.256920
000990691 101.1.7.1 0.284170
001157783 101.1.7.1 0.280110
001157785 101.1.7.1 0.266540
001678462 101.1.7.1 0.289440
001678464 101.1.7.1 0.288390
001678470 101.1.7.1 0.283450
001699874 101.1.7.1 0.314620
000002802 101.1.8 0.164750
001176188 101.1.8 0.169750
001114245 101.1.8.7 0.184800
000223794 101.1.8.7 0.205910
001503831 101.1.8.12 0.245080
000223793 101.1.8.12 0.203090
000150341 101.1.8.13 0.217080
000149976 101.1.8.13 0.212940
001546407 101.1.8.14 0.230170
001546402 101.1.8.16 0.270500
001546406 101.1.8.17 0.255540
001546401 101.1.8.17 0.266460
000046591 101.1.8.18 0.299710
000002810 101.1.8.18 0.307820
000002809 101.1.8.19 0.226850
000002800 101.1.8.20 0.163950
000002808 101.1.8.20 0.226010
000154242 101.1.8.20 0.190440
000184515 101.1.8.20 0.194830
000485509 101.1.8.20 0.211650
000284489 101.1.8.20 0.189690
001176182 101.1.8.20 0.196370
001176196 101.1.8.20 0.202000
001176185 101.1.8.20 0.169170
001695422 101.1.8.20 0.221260
000002801 101.1.8.21 0.308160
000002799 101.1.8.21 0.218840
001695423 101.1.8.21 0.247100
000046540 101.1.8.38 0.211080
000046561 101.1.8.38 0.227940
000046486 101.1.8.39 0.325970
000046497 101.1.8.39 0.326010
000046518 101.1.8.39 0.292490
000002807 101.1.8.39 0.300970
000184514 101.1.8.39 0.286760
000002805 101.1.8.39 0.276260
001172730 101.1.8.39 0.272940
000161395 101.1.8.52 0.246630
001165552 101.1.8.52 0.197590
000002811 101.1.8.53 0.261380
000138326 101.1.8.53 0.254640
000177048 101.1.8.53 0.304310
000185816 101.1.8.53 0.291650
000002813 101.1.8.53 0.295830
000002812 101.1.8.54 0.266120
000046619 101.1.8.54 0.267080
000046620 101.1.8.54 0.270740
000046625 101.1.8.54 0.263800
000046626 101.1.8.54 0.272490
000185815 101.1.8.54 0.260650
000046627 101.1.8.54 0.276110
001176179 101.1.8.54 0.262480
001268004 101.1.8.54 0.272650
000002820 101.1.9.1 0.272630
000046648 101.1.9.1 0.232690
000180120 101.1.9.1 0.281020
001145929 101.1.9.1 0.248520
001164089 101.1.9.1 0.247730
001178479 101.1.9.1 0.242110
001276423 101.1.9.1 0.276240
001298482 101.1.9.1 0.261050
000223781 101.1.9.2 0.278120
000138911 101.1.9.3 0.179330
000002831 101.1.9.5 0.284530
001032223 101.1.9.5 0.213550
000002832 101.1.9.8 0.242230
001098014 101.1.9.8 0.232320
001145922 101.1.9.8 0.269820
000002815 101.1.9.9 0.397580
001489325 101.1.9.9 0.389430
000002827 101.1.9.11 0.215810
001567688 101.1.9.11 0.196890
000163446 101.1.9.12 0.231430
000002825 101.1.9.12 0.238740
000046667 101.1.9.12 0.222580
000163703 101.1.9.12 0.212260
000360918 101.1.9.12 0.236800
000388408 101.1.9.12 0.331860
000002826 101.1.9.12 0.224280
001503458 101.1.9.12 0.279410
001688846 101.1.9.12 0.242810
001675370 101.1.9.12 0.238870
001675767 101.1.9.12 0.210640
000137176 101.1.9.12 0.215910
000171609 101.1.9.12 0.237870
001503456 101.1.9.12 0.194690
001567683 101.1.9.12 0.241330
001068666 101.1.9.13 0.334340
000002828 101.1.9.15 0.240000
000002822 101.1.9.16 0.314280
000002823 101.1.9.16 0.216450
000170104 101.1.9.16 0.266530
000002816 101.1.9.17 0.269460
000002817 101.1.9.17 0.256880
000002818 101.1.9.17 0.225310
000046638 101.1.9.17 0.281490
000169359 101.1.9.17 0.316320
000384267 101.1.9.17 0.297690
000157052 101.1.9.18 0.198630
001230908 101.1.9.24 0.249190
000364451 101.1.9.24 0.299670
001230896 101.1.9.24 0.233970
001002489 101.1.9.25 0.253770
001016396 101.1.9.25 0.258810
001501274 101.1.9.26 0.231690
001164075 101.1.9.29 0.240540
001178480 101.1.9.30 0.222130
000139679 101.1.9.31 0.459940
000002821 101.1.9.32 0.271510
000328569 101.1.9.32 0.200820
001562893 101.1.9.32 0.263270
001710781 101.1.9.33 0.214430
001394838 101.1.9.74 0.259220
000002829 101.1.9.90 0.177980
000002830 101.1.9.90 0.290080
000046639 101.1.9.91 0.322190
001298481 101.1.9.91 0.243650
001178693 101.1.9.91 0.303070
001145926 101.1.9.91 0.262310
001276422 101.1.9.91 0.265550
000142560 101.1.9.91 0.294810
000002843 101.1.10.1 0.249490
000166438 101.1.10.2 0.236240
001102193 101.1.10.2 0.278350
000002834 101.1.10.3 0.265980
000046816 101.1.10.3 0.278000
000002848 101.1.10.3 0.225000
000143342 101.1.10.3 0.283010
000133993 101.1.10.3 0.304030
000162139 101.1.10.3 0.274800
000359168 101.1.10.3 0.271190
000964507 101.1.10.3 0.276210
000964513 101.1.10.3 0.267930
000002833 101.1.10.4 0.307250
000002837 101.1.10.4 0.284250
000002839 101.1.10.4 0.251320
000002841 101.1.10.4 0.265630
000002849 101.1.10.4 0.195620
000143341 101.1.10.4 0.210150
000133992 101.1.10.4 0.295720
000162138 101.1.10.4 0.245280
000359167 101.1.10.4 0.261730
000320379 101.1.10.4 0.244000
001288908 101.1.10.4 0.233440
001307787 101.1.10.5 0.260590
001394865 101.1.10.5 0.212520
000002838 101.1.10.6 0.294770
000002842 101.1.10.7 0.294380
000046928 101.1.10.7 0.294920
000002854 101.1.10.8 0.243160
000046968 101.1.10.8 0.287210
000046971 101.1.10.8 0.243720
001114422 101.1.10.8 0.301860
001554426 101.1.10.8 0.271770
000353767 101.1.10.12 0.272960
000002847 101.1.10.12 0.319590
000414150 101.1.10.13 0.252650
000002844 101.1.10.14 0.255880
001276702 101.1.10.14 0.257270
000002845 101.1.10.14 0.224340
000002835 101.1.10.14 0.270030
001276619 101.1.10.14 0.232350
000002836 101.1.10.14 0.219190
000002846 101.1.10.14 0.228820
000046936 101.1.10.14 0.217630
000353766 101.1.10.14 0.261530
001276701 101.1.10.14 0.200440
001307789 101.1.10.15 0.199200
000002840 101.1.10.16 0.286830
000135974 101.1.10.17 0.293440
001545882 101.1.10.18 0.224740
000002855 101.1.10.60 0.246430
000002850 101.1.10.61 0.233520
000046952 101.1.10.61 0.232380
000002852 101.1.10.61 0.230560
000002853 101.1.10.61 0.232040
000046964 101.1.10.61 0.263190
001722650 101.1.10.61 0.285890
000162036 101.1.11 0.198140
000173574 101.1.11 0.233610
000374940 101.1.11 0.186290
000959120 101.1.11 0.258720
000184643 101.1.11 0.246050
000148024 101.1.11.1 0.224170
001031311 101.1.11.1 0.192180
001032224 101.1.11.1 0.208620
001034156 101.1.11.1 0.183060
001037961 101.1.11.1 0.231030
001041727 101.1.11.1 0.188640
001167933 101.1.11.1 0.299100
001167932 101.1.11.1 0.240890
000184519 101.1.11.3 0.214580
000002868 101.1.11.4 0.187800
001097272 101.1.11.5 0.194910
000002871 101.1.11.6 0.265430
001005264 101.1.11.7 0.190890
000002864 101.1.11.8 0.213630
000002863 101.1.11.9 0.210800
000184522 101.1.11.10 0.225090
000002859 101.1.11.11 0.178420
000167780 101.1.11.13 0.204210
000185752 101.1.11.13 0.213110
001297406 101.1.11.13 0.256400
001298419 101.1.11.13 0.206790
001545848 101.1.11.13 0.199600
000171899 101.1.11.14 0.214040
000002858 101.1.11.15 0.200810
000002861 101.1.11.15 0.173850
000302774 101.1.11.15 0.200950
000362679 101.1.11.15 0.198750
001121124 101.1.11.15 0.216500
001389208 101.1.11.15 0.198410
000377491 101.1.11.17 0.182130
000002869 101.1.11.19 0.234060
000154008 101.1.11.20 0.275290
000002867 101.1.11.20 0.188600
000315045 101.1.11.21 0.234450
000167011 101.1.11.21 0.207700
000002870 101.1.11.21 0.183620
000119363 101.1.11.23 0.250690
001507386 101.1.11.23 0.256950
001716722 101.1.11.23 0.212480
001167929 101.1.11.26 0.244740
000002866 101.1.11.27 0.203050
000134667 101.1.11.27 0.177610
000361787 101.1.11.27 0.194610
000185638 101.1.11.28 0.205740
000002865 101.1.11.29 0.231360
001346561 101.1.11.47 0.194760
000179311 101.1.11.48 0.249550
000002862 101.1.11.49 0.184910
000169166 101.1.11.49 0.244890
000173507 101.1.11.50 0.219670
000172320 101.1.11.51 0.190300
000171900 101.1.11.52 0.182600
000166921 101.1.11.53 0.237330
000002860 101.1.11.54 0.185950
000047047 101.1.11.54 0.230930
000002857 101.1.11.103 0.186570
001712439 101.1.11.104 0.201340
001145880 101.1.12.11 0.166910
000185480 101.1.12.15 0.185410
001563800 101.1.12.15 0.319310
001563811 101.1.12.15 0.317110
001563799 101.1.12.15 0.351530
001563806 101.1.12.15 0.332960
001568852 101.1.12.15 0.332100
001574069 101.1.12.15 0.140770
000047120 101.1.12.21 0.210420
000991222 101.1.12.21 0.213860
001563885 101.1.12.21 0.156600
001388505 101.1.12.23 0.244320
001397306 101.1.12.23 0.192640
001166367 101.1.12.25 0.152730
001388504 101.1.12.26 0.193280
001397307 101.1.12.26 0.190850
001312821 101.1.12.27 0.228380
001491758 101.1.12.63 0.248970
001616109 101.1.12.64 0.202590
000184888 101.1.12.66 0.179790
000954522 101.1.12.66 0.164930
001560738 101.1.12.67 0.213570
000002874 101.1.13.1 0.213950
000047123 101.1.13.1 0.205500
000002876 101.1.14.1 0.332050
001030873 101.1.14.2 0.234420
001312033 101.1.15.2 0.220830
000002878 101.1.15.2 0.187190
000163691 101.1.15.3 0.205410
000047129 101.1.15.4 0.189550
000145209 101.1.15.4 0.211650
000410182 101.1.15.4 0.223110
000047132 101.1.15.4 0.211380
000047134 101.1.15.4 0.189170
001155568 101.1.15.4 0.198090
000002879 101.1.16.1 0.217390
000002880 101.1.16.1 0.228900
000047176 101.1.16.1 0.201310
000047189 101.1.16.1 0.225920
000047191 101.1.16.1 0.249020
000047233 101.1.16.1 0.218710
000141677 101.1.16.1 0.223220
000141739 101.1.16.1 0.215510
000154086 101.1.16.1 0.202270
000168023 101.1.16.1 0.197460
000257606 101.1.16.1 0.207780
000341492 101.1.16.1 0.227070
000135544 101.1.16.1 0.248970
000222680 101.1.16.1 0.253070
000259703 101.1.16.1 0.198520
001168540 101.1.16.1 0.195600
001168632 101.1.16.1 0.210800
001154022 101.1.16.1 0.205180
001197532 101.1.16.1 0.193950
001319599 101.1.16.1 0.191210
001398151 101.1.16.1 0.196980
001445377 101.1.16.1 0.193950
001695325 101.1.16.1 0.212260
000002894 101.1.17.1 0.208030
000002895 101.1.17.1 0.221550
000002896 101.1.17.1 0.262400
000002897 101.1.17.1 0.226710
000002898 101.1.17.1 0.255040
000002899 101.1.17.1 0.268830
001003347 101.1.17.1 0.229680
001003348 101.1.17.1 0.239980
001003359 101.1.17.1 0.264430
001003360 101.1.17.1 0.249010
001003361 101.1.17.1 0.264110
001003351 101.1.17.1 0.218630
001003354 101.1.17.1 0.191210
001068759 101.1.17.1 0.241820
001069372 101.1.17.1 0.265360
001069374 101.1.17.1 0.267430
001081150 101.1.17.1 0.167900
001096456 101.1.17.1 0.248760
001096457 101.1.17.1 0.266540
001096458 101.1.17.1 0.220480
001138412 101.1.17.1 0.230560
001002478 101.1.17.2 0.238720
001005466 101.1.17.2 0.228680
001005550 101.1.17.2 0.211640
000002900 101.1.17.2 0.228530
001003572 101.1.17.2 0.193290
001297934 101.1.17.2 0.177910
001505408 101.1.17.2 0.196230
001019405 101.1.18.1 0.222080
001031039 101.1.19.1 0.319000
001031040 101.1.19.1 0.318380
000135020 101.1.20.1 0.291180
000135028 101.1.20.1 0.219520
001684080 101.1.20.1 0.367120
000002881 101.22.1.1 0.221160
000002882 101.3.1.1 0.248480
000002883 101.3.1.1 0.260480
001155493 101.3.1.1 0.249190
000153729 101.3.1.2 0.226830
000215074 101.3.1.2 0.236400
000002884 101.4.1.1 0.259700
000047273 101.4.1.1 0.217000
000136207 101.4.1.1 0.206730
000134873 101.4.1.1 0.221620
000135171 101.4.1.1 0.283520
001397858 101.4.1.1 0.184200
001726462 101.4.1.1 0.220680
000002885 101.5.1.1 0.272800
000047274 101.5.1.1 0.197480
000002886 101.6.1.1 0.220440
000137859 101.6.1.1 0.242720
000002887 101.7.1.1 0.177480
000394363 101.8.1.3 0.230900
000169311 101.8.1.3 0.285440
000304258 101.8.1.5 0.212740
001155121 101.8.1.5 0.248230
000152454 101.8.1.6 0.226150
000162896 101.8.1.7 0.208600
000002891 101.10.1.1 0.211140
000002892 101.11.1.1 0.187480
000002893 101.11.1.1 0.207960
000171404 101.11.1.1 0.237370
001178608 101.11.1.1 0.265180
001208136 101.11.1.1 0.161380
001560768 101.11.1.1 0.200620
001656449 101.11.1.1 0.253630
000135091 101.11.1.3 0.169950
001208096 101.11.1.3 0.201550
000002901 101.13.1.1 0.261860
001407196 101.15.1.1 0.201770
001514614 101.15.1.1 0.224260
001007201 101.15.1.2 0.280220
001278327 101.15.1.5 0.278000
001296954 101.15.1.6 0.229970
000218369 101.15.1.6 0.253720
000002903 101.15.1.6 0.230180
000150196 101.15.1.6 0.189270
000162111 101.15.1.6 0.269320
001278328 101.15.1.6 0.273490
001097264 101.15.1.6 0.288390
001489327 101.15.1.6 0.278530
001178373 101.15.1.6 0.262740
000002902 101.15.1.9 0.267140
001649977 101.15.1.9 0.310010
001678590 101.15.1.9 0.277530
000047363 101.17.1.5 0.246330
000047374 101.17.1.5 0.241540
000002909 101.17.1.5 0.254570
000047380 101.17.1.5 0.236000
000163570 101.17.1.5 0.328780
000180699 101.17.1.5 0.321460
001167908 101.17.1.5 0.334020
001406669 101.17.1.5 0.262480
000002906 101.17.1.5 0.332870
000002907 101.17.1.5 0.347830
000047358 101.17.1.5 0.344180
000002908 101.17.1.5 0.224840
000047362 101.17.1.5 0.252550
000170158 101.17.1.5 0.227150
001167901 101.17.1.5 0.230400
001167902 101.17.1.5 0.272030
001167904 101.17.1.5 0.248570
001481153 101.17.1.5 0.249140
000002910 101.18.1.1 0.212420
000420206 101.18.1.1 0.216980
001347891 101.18.1.1 0.222020
000002911 101.19.1.1 0.241930
000002912 101.20.1.1 0.282800
000047383 101.20.1.1 0.255420
000002913 101.21.1.1 0.218790
001311632 101.21.1.1 0.224720
001312816 101.21.1.1 0.245260
001394772 101.21.1.1 0.277560
000142913 101.21.1.2 0.195500
000002914 101.24.1.1 0.332830
000312863 101.24.1.1 0.195810
000047387 101.25.1.1 0.241550
001155633 101.26.1.1 0.253790
001686474 101.26.1.1 0.273890
000002916 101.26.1.2 0.182790
000002917 101.27.1.1 0.216000
000002919 101.28.1.1 0.175940
000047392 101.28.1.2 0.216420
000002922 101.29.1.8 0.202790
001179294 101.29.1.9 0.199170
000119204 101.30.1.3 0.232300
000119205 101.30.1.4 0.237850
000383331 101.31.1.1 0.213970
000185707 101.32.1.1 0.256400
001177683 101.32.1.1 0.245650
001563363 101.32.1.1 0.194410
000185218 101.33.1.1 0.209440
001307805 101.33.1.1 0.231860
000184946 101.34.1.1 0.252710
001140569 101.34.1.1 0.211660
001169400 101.35.1.1 0.252590
001169399 101.35.1.1 0.241460
000185148 101.35.1.2 0.232610
000185149 101.35.1.2 0.206030
001068630 101.35.1.2 0.211460
001068631 101.35.1.2 0.238230
001068633 101.35.1.2 0.228840
001068634 101.35.1.2 0.220830
001068637 101.35.1.2 0.206500
001068638 101.35.1.2 0.219270
000185147 101.35.1.3 0.288760
001169396 101.35.1.4 0.218200
001068636 101.35.1.5 0.203350
001068632 101.35.1.6 0.282640
001544939 101.35.1.7 0.211210
000185097 101.36.1.1 0.194830
000336359 101.36.1.1 0.237720
001088836 101.38.1.1 0.253860
000135398 101.39.1.1 0.194600
001281310 101.40.1.1 0.184190
001436104 101.40.1.1 0.213920
001148124 101.40.1.1 0.183900
001280872 101.40.1.1 0.238990
001282590 101.40.1.1 0.241320
001405887 101.40.1.1 0.172910
001281305 101.40.1.3 0.200790
001281284 101.40.1.3 0.214260
001313699 101.40.1.3 0.205170
001579240 101.40.1.3 0.215020
000141925 102.1.1 0.174450
000002986 102.1.1.1 0.176880
000002973 102.1.1.2 0.223690
000364538 102.1.1.3 0.209570
001312413 102.1.1.4 0.221140
000002969 102.1.1.7 0.252490
000047794 102.1.1.7 0.227140
000002970 102.1.1.7 0.237320
000002971 102.1.1.7 0.227020
000147349 102.1.1.7 0.226010
000406325 102.1.1.7 0.253390
000151072 102.1.1.7 0.234510
001144426 102.1.1.7 0.249710
001320051 102.1.1.7 0.176730
001320054 102.1.1.7 0.210610
001382390 102.1.1.7 0.240480
001392790 102.1.1.7 0.211560
001145897 102.1.1.9 0.241110
001164890 102.1.1.9 0.235090
001164922 102.1.1.9 0.190730
000002974 102.1.1.10 0.228560
001106777 102.1.1.12 0.204630
001170688 102.1.1.12 0.183580
000002963 102.1.1.13 0.209840
000002967 102.1.1.13 0.226120
000002968 102.1.1.13 0.222830
000002948 102.1.1.14 0.214310
000047734 102.1.1.14 0.240820
000002949 102.1.1.14 0.196300
000002950 102.1.1.14 0.203060
000002952 102.1.1.14 0.274880
000002953 102.1.1.14 0.247710
000047756 102.1.1.14 0.225000
000134674 102.1.1.14 0.276370
000134683 102.1.1.14 0.200410
000157085 102.1.1.14 0.260890
000304078 102.1.1.14 0.282910
000003014 102.1.1.14 0.284630
001170603 102.1.1.14 0.266690
001170597 102.1.1.14 0.255240
001155658 102.1.1.14 0.215260
001305678 102.1.1.14 0.179710
001711574 102.1.1.14 0.208080
000047739 102.1.1.14 0.211970
001155632 102.1.1.16 0.232020
001240952 102.1.1.17 0.203040
001245713 102.1.1.17 0.280300
000003010 102.1.1.17 0.220870
000048047 102.1.1.17 0.215210
000003012 102.1.1.17 0.195660
000162831 102.1.1.17 0.255200
000370762 102.1.1.17 0.219040
000048085 102.1.1.17 0.175760
000154842 102.1.1.17 0.190650
000003011 102.1.1.17 0.208520
001144427 102.1.1.17 0.222890
001170673 102.1.1.17 0.219070
001392791 102.1.1.17 0.222100
001711576 102.1.1.17 0.233070
000002975 102.1.1.18 0.220120
000002976 102.1.1.18 0.224250
000047952 102.1.1.18 0.214300
000002982 102.1.1.18 0.227640
000143719 102.1.1.18 0.221280
000167777 102.1.1.18 0.206900
000140523 102.1.1.18 0.210160
000002980 102.1.1.18 0.261730
000002983 102.1.1.18 0.217180
001000654 102.1.1.18 0.242070
001065689 102.1.1.18 0.220540
001187765 102.1.1.18 0.218560
001233358 102.1.1.18 0.185240
001284697 102.1.1.18 0.211680
001289643 102.1.1.19 0.197620
000048197 102.1.1.19 0.243950
001178212 102.1.1.19 0.177080
001116298 102.1.1.19 0.191150
000003016 102.1.1.19 0.194610
001173832 102.1.1.19 0.199400
001256229 102.1.1.19 0.206070
001257131 102.1.1.19 0.215290
000002972 102.1.1.22 0.220450
001726562 102.1.1.22 0.210600
000002984 102.1.1.23 0.223910
000197649 102.1.1.24 0.176230
001108521 102.1.1.24 0.196940
001108522 102.1.1.24 0.175100
001108567 102.1.1.24 0.188290
000002989 102.1.1.25 0.217140
000002990 102.1.1.25 0.242510
000002991 102.1.1.25 0.210270
000134032 102.1.1.25 0.216850
001311671 102.1.1.25 0.196820
001682737 102.1.1.25 0.210530
000002977 102.1.1.26 0.211710
000002978 102.1.1.26 0.221070
000047955 102.1.1.26 0.244920
000002979 102.1.1.26 0.257050
000143849 102.1.1.26 0.289200
000136195 102.1.1.26 0.195630
000153777 102.1.1.26 0.216050
000166979 102.1.1.26 0.231840
000185822 102.1.1.26 0.202200
000213447 102.1.1.26 0.258050
000413234 102.1.1.26 0.246540
001003770 102.1.1.26 0.251690
001003779 102.1.1.26 0.215860
000151736 102.1.1.26 0.219240
001397852 102.1.1.26 0.213120
001715088 102.1.1.26 0.234980
000048000 102.1.1.28 0.200050
000048006 102.1.1.28 0.206380
000048008 102.1.1.28 0.193010
000003000 102.1.1.28 0.228250
000003004 102.1.1.28 0.229290
000003008 102.1.1.28 0.199350
000135108 102.1.1.28 0.238980
000136187 102.1.1.28 0.235810
000137249 102.1.1.28 0.202740
000137982 102.1.1.28 0.232410
000165037 102.1.1.28 0.218950
000166847 102.1.1.28 0.216430
000165078 102.1.1.28 0.209650
000165054 102.1.1.28 0.233900
000169604 102.1.1.28 0.196000
000336685 102.1.1.28 0.276620
000370931 102.1.1.28 0.227750
000435794 102.1.1.28 0.179590
000435795 102.1.1.28 0.229890
000435797 102.1.1.28 0.181750
000135025 102.1.1.28 0.191540
000364292 102.1.1.28 0.217520
000165075 102.1.1.28 0.223130
000183130 102.1.1.28 0.244390
001148122 102.1.1.28 0.208800
001170632 102.1.1.28 0.247070
001170634 102.1.1.28 0.260620
001245806 102.1.1.28 0.231270
001245699 102.1.1.28 0.238020
001245700 102.1.1.28 0.184460
001314051 102.1.1.28 0.209870
001314052 102.1.1.28 0.284670
000148559 102.1.1.28 0.217410
000002997 102.1.1.28 0.198450
000002998 102.1.1.28 0.156600
000048012 102.1.1.28 0.189250
000003002 102.1.1.28 0.224690
000003003 102.1.1.28 0.260820
000003009 102.1.1.28 0.199540
000048028 102.1.1.28 0.256030
000144073 102.1.1.28 0.185310
000142121 102.1.1.28 0.202160
000137179 102.1.1.28 0.235290
000136809 102.1.1.28 0.193180
000159513 102.1.1.28 0.193980
000167445 102.1.1.28 0.179760
000163716 102.1.1.28 0.179640
000169153 102.1.1.28 0.212370
000425888 102.1.1.28 0.195780
000993558 102.1.1.28 0.208560
000193149 102.1.1.28 0.196690
001148123 102.1.1.28 0.257780
001170633 102.1.1.28 0.239810
001314050 102.1.1.28 0.288390
001549051 102.1.1.28 0.267410
001565113 102.1.1.28 0.195550
000002993 102.1.1.29 0.235810
000047986 102.1.1.29 0.220090
000047987 102.1.1.29 0.257500
000047990 102.1.1.29 0.229170
000002995 102.1.1.29 0.268960
000002996 102.1.1.29 0.238290
000162206 102.1.1.29 0.266210
000158905 102.1.1.29 0.224870
000165033 102.1.1.29 0.243660
000334535 102.1.1.29 0.265010
000334537 102.1.1.29 0.246450
000350086 102.1.1.29 0.226040
000350089 102.1.1.29 0.226850
001102955 102.1.1.29 0.240810
001170639 102.1.1.29 0.220500
001170643 102.1.1.29 0.167940
000003001 102.1.1.30 0.243980
000003017 102.1.1.32 0.249890
001204288 102.1.1.34 0.266660
001204298 102.1.1.34 0.254690
001293913 102.1.1.34 0.241370
001132159 102.1.1.34 0.270210
001306861 102.1.1.34 0.242330
001156211 102.1.1.34 0.239450
001156208 102.1.1.34 0.312650
000419061 102.1.1.35 0.182010
000002951 102.1.1.41 0.216870
000047781 102.1.1.42 0.186660
000002981 102.1.1.44 0.212480
000003023 102.1.1.47 0.238130
000223739 102.1.1.48 0.241440
000003013 102.1.1.49 0.256510
000048181 102.1.1.49 0.255260
000150331 102.1.1.49 0.300900
000002966 102.1.1.50 0.280500
000002965 102.1.1.51 0.248140
000002957 102.1.1.52 0.196300
000002956 102.1.1.54 0.197630
001713367 102.1.1.68 0.275860
001722654 102.1.1.68 0.260200
000925346 102.1.1.70 0.234730
000171469 102.1.1.71 0.199420
000363450 102.1.1.71 0.206810
001169325 102.1.1.71 0.204310
000993559 102.1.1.75 0.212310
000188828 102.1.1.75 0.213350
000138267 102.1.1.77 0.188000
001320055 102.1.1.78 0.189490
001546110 102.1.1.79 0.271700
001686478 102.1.1.90 0.225390
001411117 102.1.1.99 0.210070
001411114 102.1.1.99 0.206560
001581118 102.1.1.99 0.230890
000142325 102.1.1.157 0.197290
000047976 102.1.1.157 0.212620
000002987 102.1.1.157 0.195040
001308316 102.1.1.157 0.215280
001407099 102.1.1.157 0.221220
000047978 102.1.1.157 0.231340
000047979 102.1.1.157 0.256800
000047980 102.1.1.157 0.206940
000002988 102.1.1.157 0.237790
000143070 102.1.1.157 0.230650
000396791 102.1.1.164 0.204740
001031241 102.1.1.164 0.222540
000002954 102.1.1.164 0.238950
001095162 102.1.1.164 0.214870
001102879 102.1.1.164 0.253030
000047769 102.1.1.164 0.211940
000002960 102.1.1.164 0.262110
000992660 102.1.1.164 0.225990
000002961 102.1.1.164 0.197060
001170663 102.1.1.164 0.264990
000002958 102.1.1.164 0.208780
000002959 102.1.1.164 0.258740
001562416 102.1.1.164 0.213370
000137917 102.1.1.166 0.220320
000162209 102.1.1.166 0.210350
000166919 102.1.1.166 0.228930
000003005 102.1.1.166 0.205380
000003006 102.1.1.166 0.212820
000048024 102.1.1.166 0.241740
000003007 102.1.1.166 0.210080
000156572 102.1.1.166 0.239080
000002999 102.1.1.166 0.185270
000048013 102.1.1.166 0.170640
001317094 102.1.1.166 0.277040
001317088 102.1.1.166 0.238260
000167109 102.1.1.166 0.345440
001000530 102.1.1.166 0.333200
000002994 102.1.1.166 0.256490
000164353 102.1.1.221 0.277540
000002955 102.1.1.221 0.241990
000047767 102.1.1.221 0.243830
001504448 102.1.1.222 0.185610
001312440 102.1.1.223 0.251100
001410202 102.1.1.223 0.229990
001715179 102.1.1.223 0.195310
001117591 102.1.1.223 0.192200
000048276 102.1.1.225 0.203830
001278192 102.1.1.225 0.214250
001173767 102.1.1.226 0.178180
001170665 102.1.1.236 0.248430
000003028 102.1.2.1 0.224650
000148125 102.1.2.1 0.220740
000164347 102.1.2.1 0.238970
000003032 102.1.2.2 0.259860
000003033 102.1.2.2 0.304340
000048277 102.1.2.4 0.238660
000003025 102.1.2.4 0.296530
000137773 102.1.2.4 0.247770
000959018 102.1.2.4 0.235730
001558901 102.1.2.4 0.211030
000003026 102.1.2.4 0.250010
000003030 102.1.2.4 0.336860
000003031 102.1.2.4 0.263100
000136194 102.1.2.4 0.228410
000134296 102.1.2.4 0.235230
000184139 102.1.2.4 0.213780
000154765 102.1.2.4 0.231360
000161249 102.1.2.4 0.327590
000180653 102.1.2.4 0.207140
000978569 102.1.2.4 0.234880
000003024 102.1.2.4 0.261620
000003027 102.1.2.4 0.325960
000003029 102.1.2.4 0.229270
001235358 102.1.2.4 0.262410
001235364 102.1.2.4 0.211380
001235347 102.1.2.4 0.233930
001558902 102.1.2.4 0.216350
000171503 102.1.2.13 0.219760
000180488 102.1.2.13 0.260110
000134881 102.1.2.13 0.260210
000218948 102.1.3.2 0.311150
001097829 102.1.3.2 0.288920
000003036 102.1.3.10 0.297710
001325212 102.1.3.12 0.298170
001549329 102.1.3.12 0.304160
000290542 102.1.3.13 0.211920
000003037 102.1.3.13 0.301870
001179393 102.1.3.13 0.216560
000150564 102.1.3.13 0.331330
001272925 102.1.3.13 0.337960
001117669 102.1.3.13 0.227030
001514166 102.1.3.13 0.325960
001567476 102.1.3.13 0.273940
001575199 102.1.3.13 0.334960
001684353 102.1.3.13 0.214520
001179398 102.1.3.13 0.242930
001308772 102.1.3.13 0.235620
000003038 102.1.3.17 0.219570
001005157 102.1.3.18 0.315630
001062895 102.1.3.18 0.316170
001127138 102.1.3.18 0.327560
001126048 102.1.3.18 0.311690
001492354 102.1.3.18 0.337020
001117793 102.1.3.19 0.344400
000003035 102.1.3.20 0.305020
000154994 102.1.3.20 0.312430
001514626 102.1.3.20 0.297890
001548417 102.1.3.20 0.333210
000003034 102.1.3.21 0.297200
000048363 102.1.3.21 0.299370
001107274 102.1.3.21 0.298320
001117796 102.1.3.22 0.246050
001179389 102.1.3.29 0.228120
001557488 102.1.4.1 0.280370
001557489 102.1.4.1 0.245620
000134527 102.1.4.1 0.286410
001558415 102.1.4.1 0.211510
001563122 102.1.4.1 0.287220
001685793 102.1.4.1 0.269720
000003040 102.2.1.2 0.274390
000048475 102.2.1.2 0.288830
000048482 102.2.1.2 0.263300
000003041 102.2.1.2 0.204060
000003042 102.2.1.2 0.237970
000136991 102.2.1.2 0.273170
000149552 102.2.1.2 0.211210
000151403 102.2.1.2 0.237200
000376368 102.2.1.2 0.193940
001294190 102.2.1.2 0.274700
001622646 102.2.1.2 0.235920
000145647 102.2.1.2 0.262600
001157322 102.2.1.2 0.299040
000048479 102.2.1.2 0.269180
000003043 102.2.1.2 0.222010
001125638 102.2.1.2 0.180900
001552423 102.2.1.4 0.227120
001514542 102.2.1.5 0.237900
001514547 102.2.1.5 0.212840
001515239 102.2.1.5 0.268910
001050448 102.2.1.6 0.202030
000003044 102.2.1.6 0.243480
000223773 102.2.1.6 0.242560
001511502 102.2.1.6 0.290370
001108039 102.2.1.7 0.224070
000003046 102.2.1.8 0.184020
000003047 102.2.1.8 0.207920
001400472 102.2.1.8 0.246130
001584477 102.2.1.8 0.257920
001514549 102.2.1.9 0.247910
001514957 102.2.1.9 0.251520
001207217 102.2.1.11 0.229030
001514926 102.2.1.12 0.214680
001524859 102.2.1.13 0.246260
000003045 102.2.1.14 0.222610
001279202 102.2.1.14 0.231640
001514893 102.2.1.14 0.202130
001279217 102.2.1.14 0.236350
001279212 102.2.1.15 0.188010
001549898 102.2.1.28 0.216040
001549913 102.2.1.28 0.257020
001549742 102.2.1.28 0.235200
001549924 102.2.1.28 0.238550
001550763 102.2.1.28 0.169690
001552305 102.2.1.28 0.220860
001552949 102.2.1.28 0.189170
001553360 102.2.1.28 0.263870
001553364 102.2.1.28 0.224740
001553566 102.2.1.28 0.266760
001553152 102.2.1.31 0.236130
001549577 102.2.1.31 0.232690
001551413 102.2.1.31 0.225260
001552285 102.2.1.31 0.236350
000138972 102.3.1.1 0.245660
001000605 102.3.1.1 0.208990
000003050 102.3.1.1 0.231720
000003049 102.3.1.2 0.209700
001245279 102.3.1.2 0.253540
000003048 102.3.1.2 0.247310
000003051 102.4.1.1 0.238970
000003052 102.4.1.1 0.224770
000138910 102.4.1.1 0.222980
000003054 102.5.1.4 0.225650
000197595 102.5.1.4 0.196180
000003053 102.5.1.5 0.206090
000365854 102.5.1.5 0.221790
001167609 102.5.1.6 0.261320
001390686 102.5.1.6 0.227690
001503136 102.5.1.10 0.236730
001719093 102.5.1.10 0.202540
001719104 102.5.1.10 0.212230
000003055 102.6.1.1 0.186260
001309095 102.6.1.2 0.228470
000003088 103.1.1 0.226270
001284411 103.1.1 0.216220
000003064 103.1.1.1 0.237660
000003065 103.1.1.1 0.226940
000136752 103.1.1.1 0.225010
000142513 103.1.1.1 0.254290
000259757 103.1.1.1 0.215110
000048585 103.1.1.1 0.216060
001064821 103.1.1.1 0.257810
001300254 103.1.1.1 0.189180
001389110 103.1.1.1 0.233050
000048613 103.1.1.2 0.239670
000003097 103.1.1.2 0.200520
000048655 103.1.1.2 0.193010
000048656 103.1.1.2 0.197160
000003098 103.1.1.2 0.207950
000165660 103.1.1.2 0.206120
000151541 103.1.1.2 0.223040
000162032 103.1.1.2 0.242550
000003099 103.1.1.2 0.238150
000153902 103.1.1.2 0.263180
000165659 103.1.1.2 0.248060
000184568 103.1.1.2 0.224030
000184700 103.1.1.3 0.243230
001000334 103.1.1.3 0.220710
000165661 103.1.1.4 0.210310
000197250 103.1.1.5 0.257810
001505738 103.1.1.5 0.281090
000003063 103.1.1.6 0.222920
001389180 103.1.1.6 0.204680
000003067 103.1.1.7 0.202070
000003068 103.1.1.7 0.180980
000048596 103.1.1.7 0.181090
000003069 103.1.1.7 0.249860
000304079 103.1.1.7 0.288110
001032651 103.1.1.7 0.217930
001038614 103.1.1.7 0.227140
001155653 103.1.1.7 0.234670
001155667 103.1.1.7 0.278390
000003095 103.1.1.8 0.247170
000134846 103.1.1.8 0.280250
001566589 103.1.1.8 0.238640
000003077 103.1.1.9 0.272330
000003078 103.1.1.9 0.204340
000160954 103.1.1.9 0.237330
000160951 103.1.1.9 0.236580
000048612 103.1.1.9 0.226010
000148425 103.1.1.9 0.246360
000003070 103.1.1.9 0.226210
000003071 103.1.1.9 0.189730
000048606 103.1.1.9 0.253830
000003082 103.1.1.9 0.253930
000003083 103.1.1.9 0.200690
000048641 103.1.1.9 0.179890
000003091 103.1.1.9 0.188150
000003092 103.1.1.9 0.249560
000138585 103.1.1.9 0.198560
000148426 103.1.1.9 0.208630
000163319 103.1.1.9 0.207090
000165665 103.1.1.9 0.215560
000163377 103.1.1.9 0.242000
000167312 103.1.1.9 0.201040
000165662 103.1.1.9 0.250690
000300657 103.1.1.9 0.271550
000168405 103.1.1.9 0.209540
000163222 103.1.1.9 0.211910
000003076 103.1.1.9 0.239970
000003079 103.1.1.9 0.242600
000003081 103.1.1.9 0.199100
000003084 103.1.1.9 0.218110
000003086 103.1.1.9 0.222480
000003094 103.1.1.9 0.226210
000164297 103.1.1.9 0.215810
000191912 103.1.1.9 0.246530
001032825 103.1.1.9 0.292620
001031361 103.1.1.9 0.214440
000003087 103.1.1.9 0.220910
000003089 103.1.1.9 0.224780
000003090 103.1.1.9 0.233970
000003085 103.1.1.9 0.211810
001145823 103.1.1.9 0.210640
001145824 103.1.1.9 0.266450
001155680 103.1.1.9 0.201810
001031499 103.1.1.9 0.204810
001495193 103.1.1.9 0.247920
001715989 103.1.1.9 0.204280
001228795 103.1.1.10 0.240570
000003074 103.1.1.11 0.245250
000048648 103.1.1.12 0.205920
000996743 103.1.1.12 0.209300
000003096 103.1.1.12 0.241580
000135998 103.1.1.12 0.214210
000144823 103.1.1.12 0.232400
000140485 103.1.1.12 0.232670
000160953 103.1.1.12 0.261760
000160955 103.1.1.12 0.256700
000163972 103.1.1.12 0.198600
001031588 103.1.1.12 0.229900
000003075 103.1.1.12 0.219690
001393797 103.1.1.12 0.226330
001547114 103.1.1.12 0.242130
000003073 103.1.1.13 0.232160
000003080 103.1.1.14 0.225670
001115662 103.1.1.15 0.208770
001546044 103.1.1.15 0.196500
001683214 103.1.1.16 0.206620
000223984 103.1.1.16 0.213250
000146670 103.1.1.18 0.186020
001050808 103.1.1.19 0.244020
000223983 103.1.1.20 0.196240
000146671 103.1.1.21 0.230850
000143656 103.1.1.22 0.206300
000422960 103.1.1.22 0.203180
001030234 103.1.1.26 0.229870
001064049 103.1.1.26 0.223730
001710081 103.1.1.28 0.260280
001088850 103.1.1.88 0.196930
001381942 103.1.1.88 0.270280
001570005 103.1.1.88 0.259800
001624994 103.1.1.88 0.254570
001625927 103.1.1.88 0.254700
001716088 103.1.1.88 0.235520
001101327 103.1.1.88 0.253830
001155684 103.1.1.88 0.227590
001278407 103.2.1.2 0.266400
001338066 103.2.1.2 0.287550
001387375 103.2.1.2 0.261180
000184916 103.4.1.1 0.207900
000003104 103.4.1.2 0.212600
000223361 103.4.1.2 0.239820
000185824 103.4.1.3 0.226250
000003103 103.4.1.4 0.228410
000152558 103.4.1.4 0.215290
000162296 103.4.1.4 0.220960
000185823 103.4.1.4 0.260760
001098583 103.4.1.4 0.269730
001164389 103.4.1.4 0.249200
001062530 103.4.1.5 0.211790
000167444 103.4.1.6 0.234170
001716751 103.4.1.6 0.230080
000003105 103.5.1.1 0.216440
000260091 103.5.1.1 0.272160
001096274 103.5.1.1 0.255640
001346828 103.5.1.4 0.201810
001509568 103.5.1.4 0.211310
001511122 103.5.1.4 0.220140
001346254 103.5.1.5 0.230830
001508589 103.5.1.5 0.208790
000003106 103.5.1.6 0.241400
000003108 103.5.1.11 0.231540
001031070 103.5.1.11 0.237640
001177382 103.5.1.11 0.230560
001650186 103.5.1.11 0.217050
001156770 103.5.1.12 0.215700
000003107 103.5.1.13 0.312460
000135387 103.5.1.13 0.223900
001070868 103.5.1.13 0.218520
000336634 103.5.1.13 0.260030
001124169 103.5.1.13 0.146410
001407168 103.5.1.13 0.208500
001650188 103.5.1.13 0.262330
001124206 103.5.1.15 0.249920
001240232 103.5.1.15 0.228580
001407169 103.5.1.15 0.202490
001409348 103.5.1.15 0.207770
000003110 103.6.1.1 0.185320
000003109 103.6.1.2 0.201770
001124698 103.6.1.2 0.265250
001150167 103.6.1.3 0.219490
000003111 103.7.1.1 0.268500
000003112 103.7.1.1 0.242440
000169631 103.7.1.1 0.290850
001003781 103.7.1.1 0.190000
000003113 103.8.1.1 0.234460
000135062 103.8.1.1 0.303140
000137791 103.8.1.1 0.200640
000119325 103.3.1.1 0.232370
000119324 103.3.1.2 0.188180
001117594 103.10.1.2 0.205260
001117799 103.9.1.1 0.278310
001118612 103.9.1.1 0.208060
001120983 103.9.1.1 0.247790
001145717 103.11.1.1 0.229320
001147761 103.12.1.1 0.206460
001147764 103.12.1.1 0.227590
001406525 103.12.1.1 0.269890
001296328 103.13.1.1 0.258840
001272126 103.13.1.1 0.260290
001096256 103.13.1.1 0.207720
001554164 103.13.1.3 0.264670
001323412 103.14.1.1 0.229170
001397544 103.14.1.1 0.235250
001549029 103.15.1.1 0.236510
001551326 103.15.1.1 0.250120
001680481 103.16.1.1 0.232060
001030847 106.1.1.1 0.206850
000003268 106.1.1.1 0.207600
000003269 106.1.1.1 0.199970
000049827 106.1.1.1 0.197540
000003270 106.1.1.1 0.193890
000003271 106.1.1.1 0.221750
000003272 106.1.1.1 0.224070
000143011 106.1.1.1 0.193610
000141550 106.1.1.1 0.235380
000157846 106.1.1.1 0.221540
000162783 106.1.1.1 0.246420
000162098 106.1.1.1 0.238710
001291214 106.1.1.1 0.233210
001349870 106.1.1.1 0.208390
001388698 106.1.1.1 0.222370
001388699 106.1.1.1 0.211380
001490340 106.1.1.1 0.296470
001558907 106.1.1.1 0.243100
000003273 106.1.1.2 0.219410
000003274 106.1.1.2 0.335560
000049861 106.1.1.2 0.262280
000003275 106.1.1.2 0.225950
000049897 106.1.1.2 0.211030
000049898 106.1.1.2 0.217950
000003276 106.1.1.2 0.342060
000049900 106.1.1.2 0.339020
000003277 106.1.1.2 0.326450
000049902 106.1.1.2 0.343210
000049904 106.1.1.2 0.348520
000003278 106.1.1.2 0.272180
000049909 106.1.1.2 0.378760
000049912 106.1.1.2 0.207210
000049913 106.1.1.2 0.196280
000049923 106.1.1.2 0.343380
000049984 106.1.1.2 0.286810
000049998 106.1.1.2 0.239150
000050000 106.1.1.2 0.359980
000050002 106.1.1.2 0.364810
000050047 106.1.1.2 0.202470
000050099 106.1.1.2 0.200160
000050100 106.1.1.2 0.368310
000003279 106.1.1.2 0.258610
000050174 106.1.1.2 0.237170
000003280 106.1.1.2 0.240800
000003282 106.1.1.2 0.295200
000050214 106.1.1.2 0.214700
000050224 106.1.1.2 0.288310
000050227 106.1.1.2 0.222810
000050325 106.1.1.2 0.213080
000050415 106.1.1.2 0.207870
000003285 106.1.1.2 0.245130
000050719 106.1.1.2 0.218210
000050722 106.1.1.2 0.226020
000050735 106.1.1.2 0.229690
000050765 106.1.1.2 0.243500
000050784 106.1.1.2 0.248870
000050787 106.1.1.2 0.244630
000050795 106.1.1.2 0.229130
000050802 106.1.1.2 0.260050
000050879 106.1.1.2 0.204780
000050881 106.1.1.2 0.214330
000050943 106.1.1.2 0.214280
000050982 106.1.1.2 0.218920
000051027 106.1.1.2 0.246380
000051101 106.1.1.2 0.245570
000003287 106.1.1.2 0.263100
000051124 106.1.1.2 0.267250
000051127 106.1.1.2 0.263270
000051128 106.1.1.2 0.262560
000003288 106.1.1.2 0.259980
000003289 106.1.1.2 0.228880
000003293 106.1.1.2 0.319640
000003297 106.1.1.2 0.259450
000003298 106.1.1.2 0.303290
000051205 106.1.1.2 0.282810
000003299 106.1.1.2 0.228220
000145202 106.1.1.2 0.248510
000138355 106.1.1.2 0.209700
000142348 106.1.1.2 0.219540
000134858 106.1.1.2 0.208140
000138611 106.1.1.2 0.265100
000135354 106.1.1.2 0.227620
000135400 106.1.1.2 0.216550
000134609 106.1.1.2 0.211510
000134784 106.1.1.2 0.216090
000137999 106.1.1.2 0.242350
000139224 106.1.1.2 0.269800
000150429 106.1.1.2 0.217430
000153627 106.1.1.2 0.221820
000157489 106.1.1.2 0.180810
000164246 106.1.1.2 0.244990
000158724 106.1.1.2 0.303790
000168928 106.1.1.2 0.213500
000170207 106.1.1.2 0.226850
000168834 106.1.1.2 0.239930
000168531 106.1.1.2 0.217950
000157502 106.1.1.2 0.219260
000158513 106.1.1.2 0.283930
000158514 106.1.1.2 0.309280
000156688 106.1.1.2 0.301760
000158516 106.1.1.2 0.248550
000158517 106.1.1.2 0.304570
000180787 106.1.1.2 0.234630
000332098 106.1.1.2 0.330820
000393958 106.1.1.2 0.229220
000869353 106.1.1.2 0.217400
000050493 106.1.1.2 0.221720
000145562 106.1.1.2 0.303540
000138945 106.1.1.2 0.298470
000154418 106.1.1.2 0.224910
000153673 106.1.1.2 0.208200
000168664 106.1.1.2 0.263750
000156685 106.1.1.2 0.283160
000156687 106.1.1.2 0.262410
000156686 106.1.1.2 0.285330
000329785 106.1.1.2 0.362520
000340627 106.1.1.2 0.275870
000972320 106.1.1.2 0.217420
001294141 106.1.1.2 0.300130
001294137 106.1.1.2 0.252310
001294139 106.1.1.2 0.293800
001294135 106.1.1.2 0.265100
001411451 106.1.1.2 0.374640
001411449 106.1.1.2 0.189740
001558846 106.1.1.2 0.273980
001558873 106.1.1.2 0.269720
001558855 106.1.1.2 0.270540
001558864 106.1.1.2 0.188270
001687682 106.1.1.2 0.209930
000050269 106.1.1.2 0.199720
000050327 106.1.1.2 0.255160
000050502 106.1.1.2 0.257970
000050732 106.1.1.2 0.225080
000050865 106.1.1.2 0.222110
000135401 106.1.1.2 0.237600
000136643 106.1.1.2 0.335910
000137580 106.1.1.2 0.352190
000141642 106.1.1.2 0.281460
000135402 106.1.1.2 0.331600
000138357 106.1.1.2 0.225070
000169156 106.1.1.2 0.223620
000180656 106.1.1.2 0.297120
000337083 106.1.1.2 0.335860
001112543 106.1.1.2 0.227490
001146610 106.1.1.2 0.302560
000049860 106.1.1.2 0.250180
000003281 106.1.1.2 0.258390
000050182 106.1.1.2 0.280530
000050185 106.1.1.2 0.262580
000050203 106.1.1.2 0.305650
000003283 106.1.1.2 0.335520
000050208 106.1.1.2 0.321980
000050209 106.1.1.2 0.259400
000050210 106.1.1.2 0.259700
000050228 106.1.1.2 0.231670
000050250 106.1.1.2 0.253450
000050278 106.1.1.2 0.330120
000050290 106.1.1.2 0.285160
000050294 106.1.1.2 0.214760
000050298 106.1.1.2 0.270530
000050331 106.1.1.2 0.194240
000050354 106.1.1.2 0.333280
000050425 106.1.1.2 0.333570
000050473 106.1.1.2 0.196660
000050597 106.1.1.2 0.252360
000050669 106.1.1.2 0.276170
000050701 106.1.1.2 0.283220
000003284 106.1.1.2 0.254350
000050772 106.1.1.2 0.248080
000050804 106.1.1.2 0.218260
000050843 106.1.1.2 0.209760
000050890 106.1.1.2 0.225060
000051119 106.1.1.2 0.215610
000003291 106.1.1.2 0.302860
000051166 106.1.1.2 0.275970
000003295 106.1.1.2 0.234620
000051194 106.1.1.2 0.282840
000143124 106.1.1.2 0.289140
000143126 106.1.1.2 0.265740
000134859 106.1.1.2 0.224290
000135355 106.1.1.2 0.239500
000142350 106.1.1.2 0.296610
000136059 106.1.1.2 0.297940
000138612 106.1.1.2 0.328390
000134670 106.1.1.2 0.277020
000134785 106.1.1.2 0.267250
000143032 106.1.1.2 0.217540
000135399 106.1.1.2 0.222280
000136028 106.1.1.2 0.248710
000138165 106.1.1.2 0.224090
000144613 106.1.1.2 0.213060
000153626 106.1.1.2 0.274140
000165029 106.1.1.2 0.329860
000165574 106.1.1.2 0.339910
000169158 106.1.1.2 0.228120
000168835 106.1.1.2 0.232890
000170209 106.1.1.2 0.238670
000168451 106.1.1.2 0.260960
000347217 106.1.1.2 0.248660
000337084 106.1.1.2 0.230160
000374059 106.1.1.2 0.253730
000407188 106.1.1.2 0.214590
000869352 106.1.1.2 0.221460
000142191 106.1.1.2 0.229640
000139605 106.1.1.2 0.284930
000153672 106.1.1.2 0.336080
000154767 106.1.1.2 0.211340
000223274 106.1.1.2 0.313220
000003290 106.1.1.2 0.199210
000051165 106.1.1.2 0.228960
000003292 106.1.1.2 0.260080
000051172 106.1.1.2 0.215080
000051174 106.1.1.2 0.180430
000142192 106.1.1.2 0.217250
000153854 106.1.1.2 0.246570
001140417 106.1.1.2 0.270320
001146611 106.1.1.2 0.237770
001288962 106.1.1.2 0.232400
001300274 106.1.1.2 0.333170
001300276 106.1.1.2 0.249770
001319691 106.1.1.2 0.197710
000003296 106.1.1.2 0.276810
001687681 106.1.1.2 0.286160
000142125 106.1.1.3 0.226800
000142120 106.1.1.3 0.229700
000003300 106.1.1.4 0.283680
000051221 106.1.1.4 0.289400
000051226 106.1.1.4 0.280940
000051227 106.1.1.4 0.293370
000051239 106.1.1.4 0.210170
000051240 106.1.1.4 0.234150
000003301 106.1.1.4 0.255470
000051266 106.1.1.4 0.213380
000051271 106.1.1.4 0.229140
000003302 106.1.1.4 0.219860
000051273 106.1.1.4 0.221050
000051275 106.1.1.4 0.227410
000003303 106.1.1.4 0.269310
000051280 106.1.1.4 0.250870
000051282 106.1.1.4 0.277060
000003304 106.1.1.4 0.268930
000051286 106.1.1.4 0.302690
000051287 106.1.1.4 0.315200
000051288 106.1.1.4 0.265170
000051289 106.1.1.4 0.270500
000051292 106.1.1.4 0.309720
000051293 106.1.1.4 0.274570
000051299 106.1.1.4 0.235860
000051305 106.1.1.4 0.279130
000051309 106.1.1.4 0.281800
000133806 106.1.1.4 0.287800
000139727 106.1.1.4 0.257500
000133805 106.1.1.4 0.286570
000152867 106.1.1.4 0.294130
000152868 106.1.1.4 0.196940
000161495 106.1.1.4 0.291910
000159602 106.1.1.4 0.220300
000167401 106.1.1.4 0.184930
000167979 106.1.1.4 0.294540
000166441 106.1.1.4 0.222070
000167430 106.1.1.4 0.239940
000166442 106.1.1.4 0.232270
000167431 106.1.1.4 0.249460
000167427 106.1.1.4 0.247410
000161494 106.1.1.4 0.254230
000167421 106.1.1.4 0.263550
000159606 106.1.1.4 0.264720
000167399 106.1.1.4 0.283610
000167971 106.1.1.4 0.242050
000223329 106.1.1.4 0.205020
000223346 106.1.1.4 0.286580
000223331 106.1.1.4 0.252740
000223332 106.1.1.4 0.221850
000223347 106.1.1.4 0.234980
000223330 106.1.1.4 0.289880
000342827 106.1.1.4 0.267800
000341715 106.1.1.4 0.292940
000342812 106.1.1.4 0.232560
000341727 106.1.1.4 0.275740
000342813 106.1.1.4 0.270540
001296898 106.1.1.4 0.244580
001296904 106.1.1.4 0.241420
001296902 106.1.1.4 0.246210
001405349 106.1.1.4 0.286630
001405352 106.1.1.4 0.212550
001554256 106.1.1.4 0.277800
001554257 106.1.1.4 0.247090
001720163 106.1.1.4 0.286530
001721524 106.1.1.4 0.261420
000003294 106.1.1.5 0.216240
000143464 106.1.1.5 0.197800
000169963 106.1.1.5 0.202520
001712248 106.1.1.5 0.279750
000158662 106.1.1.6 0.230030
000152494 107.1.1 0.199950
000003354 107.1.1 0.219710
000003357 107.1.1.1 0.263590
000051757 107.1.1.1 0.251640
000051759 107.1.1.1 0.245070
000136425 107.1.1.1 0.236340
000144086 107.1.1.1 0.243880
000149519 107.1.1.1 0.270500
000293654 107.1.1.1 0.258010
000373269 107.1.1.1 0.208290
001172483 107.1.1.1 0.223220
001172502 107.1.1.1 0.213610
001172512 107.1.1.1 0.213060
001397048 107.1.1.1 0.212230
001697173 107.1.1.1 0.276580
000138371 107.1.1.3 0.269890
000003327 107.1.1.4 0.191070
000003328 107.1.1.4 0.283480
000051425 107.1.1.4 0.271600
000051436 107.1.1.4 0.283460
000003337 107.1.1.4 0.221070
000003339 107.1.1.4 0.206050
000051598 107.1.1.4 0.256350
000003342 107.1.1.4 0.233360
000003345 107.1.1.4 0.222850
000003346 107.1.1.4 0.175580
000134109 107.1.1.4 0.269480
000135644 107.1.1.4 0.259080
000161110 107.1.1.4 0.271460
000350370 107.1.1.4 0.297340
000365470 107.1.1.4 0.202410
000168836 107.1.1.4 0.290530
000157981 107.1.1.4 0.186240
000302187 107.1.1.4 0.260550
000324427 107.1.1.4 0.259250
000869308 107.1.1.4 0.289670
000991053 107.1.1.4 0.296110
000991016 107.1.1.4 0.228070
000003343 107.1.1.4 0.246990
000003344 107.1.1.4 0.240520
000051643 107.1.1.4 0.236000
000161427 107.1.1.4 0.348750
000051656 107.1.1.4 0.242350
001106705 107.1.1.4 0.237740
001147974 107.1.1.4 0.203140
001251510 107.1.1.4 0.257880
001557546 107.1.1.4 0.168730
000051437 107.1.1.4 0.273170
000349311 107.1.1.4 0.269730
000396872 107.1.1.4 0.232800
000051443 107.1.1.4 0.247670
000051444 107.1.1.4 0.213300
000003350 107.1.1.4 0.240250
000386972 107.1.1.4 0.248840
000003329 107.1.1.4 0.231440
000003330 107.1.1.4 0.197740
000152493 107.1.1.4 0.196050
001251790 107.1.1.4 0.248970
000051424 107.1.1.4 0.247160
000051426 107.1.1.4 0.257510
000051428 107.1.1.4 0.247010
000051431 107.1.1.4 0.252900
000142356 107.1.1.4 0.263870
000165035 107.1.1.4 0.282510
000051625 107.1.1.4 0.223450
000235712 107.1.1.4 0.277750
000396871 107.1.1.4 0.195960
000407618 107.1.1.4 0.184410
001100376 107.1.1.4 0.260150
001100403 107.1.1.4 0.262810
001100409 107.1.1.4 0.273450
001498343 107.1.1.4 0.210050
000051593 107.1.1.5 0.213840
000003338 107.1.1.5 0.217760
000159722 107.1.1.5 0.214400
000156570 107.1.1.5 0.264780
000003336 107.1.1.5 0.252040
000051575 107.1.1.5 0.247090
000051585 107.1.1.5 0.219230
000051586 107.1.1.5 0.233320
000169332 107.1.1.5 0.289550
000158430 107.1.1.5 0.212860
000160638 107.1.1.5 0.196030
000369347 107.1.1.5 0.207820
000164607 107.1.1.5 0.218660
000419533 107.1.1.5 0.247930
001088496 107.1.1.5 0.262420
001088499 107.1.1.5 0.231000
001172489 107.1.1.5 0.204970
000003351 107.1.1.5 0.279870
000051587 107.1.1.5 0.218110
000051590 107.1.1.5 0.239960
000051592 107.1.1.5 0.215950
001546739 107.1.1.5 0.226100
001695378 107.1.1.5 0.211170
000003349 107.1.1.5 0.219420
000051710 107.1.1.5 0.227960
000003352 107.1.1.5 0.229690
000003353 107.1.1.5 0.247520
001290835 107.1.1.5 0.248870
001172499 107.1.1.5 0.215190
000003332 107.1.1.7 0.301220
000051468 107.1.1.7 0.295090
000051469 107.1.1.7 0.271430
000981445 107.1.1.7 0.296130
001095704 107.1.1.7 0.267270
001726566 107.1.1.7 0.279800
000157374 107.1.1.8 0.254620
000003359 107.1.1.8 0.306000
000003360 107.1.1.8 0.208270
000051776 107.1.1.8 0.240400
000003361 107.1.1.8 0.248820
000003340 107.1.1.10 0.283470
000003341 107.1.1.10 0.340930
000146238 107.1.1.12 0.216060
001251837 107.1.1.13 0.269410
000051743 107.1.1.13 0.305070
000158407 107.1.1.13 0.252490
000051755 107.1.1.13 0.254040
000158408 107.1.1.13 0.254250
001251836 107.1.1.13 0.278750
001498342 107.1.1.13 0.274250
000003331 107.1.1.16 0.261780
000051451 107.1.1.16 0.226580
000051453 107.1.1.16 0.252470
000051461 107.1.1.16 0.249440
000003333 107.1.1.16 0.265600
000051473 107.1.1.16 0.229010
000051475 107.1.1.16 0.200320
000051477 107.1.1.16 0.270930
000051480 107.1.1.16 0.252250
000051486 107.1.1.16 0.237370
000051497 107.1.1.16 0.254130
000051505 107.1.1.16 0.251900
000051508 107.1.1.16 0.216010
000051509 107.1.1.16 0.225250
000051513 107.1.1.16 0.263530
000051520 107.1.1.16 0.261320
000051537 107.1.1.16 0.228360
000003334 107.1.1.16 0.217410
000051552 107.1.1.16 0.250590
000143580 107.1.1.16 0.219810
000145035 107.1.1.16 0.228120
000148683 107.1.1.16 0.253070
000161209 107.1.1.16 0.222040
000183947 107.1.1.16 0.247410
000177182 107.1.1.16 0.218100
001388697 107.1.1.16 0.220640
001405148 107.1.1.16 0.267730
000051574 107.1.1.16 0.323530
000051571 107.1.1.16 0.310140
001548235 107.1.1.16 0.233060
000003335 107.1.1.16 0.300250
000051568 107.1.1.16 0.210760
000282514 107.1.1.16 0.300910
001088841 107.1.1.18 0.302700
000223716 107.1.1.23 0.305720
001032141 107.1.1.23 0.265010
001570394 107.1.1.23 0.262970
000003347 107.1.1.23 0.339800
000051678 107.1.1.23 0.277740
000051686 107.1.1.23 0.271810
000134581 107.1.1.23 0.263290
000003348 107.1.1.23 0.174020
001148139 107.1.1.24 0.279100
001290132 107.1.1.24 0.285290
001141886 107.1.1.25 0.274400
001088840 107.1.1.26 0.305230
000003358 107.1.1.27 0.224510
000051767 107.1.1.27 0.240340
000051770 107.1.1.27 0.212840
000136426 107.1.1.27 0.301810
000144087 107.1.1.27 0.270210
000153149 107.1.1.27 0.216090
001172501 107.1.1.27 0.271150
001172511 107.1.1.27 0.318840
001251665 107.1.1.27 0.204090
000293655 107.1.1.27 0.301040
001544853 107.1.1.49 0.197750
001148140 107.2.1.1 0.198850
001290131 107.2.1.1 0.194780
001154557 108.1.1 0.260050
000003188 108.1.1.2 0.237500
000141612 108.1.1.2 0.205290
000141088 108.1.1.2 0.259130
000436090 108.1.1.2 0.278320
001148110 108.1.1.3 0.299460
001299837 108.1.1.3 0.275350
001304534 108.1.1.3 0.284560
001341957 108.1.1.3 0.266150
001381735 108.1.1.3 0.329270
000003191 108.1.1.4 0.255560
000869682 108.1.1.6 0.273190
000304522 108.1.1.6 0.223750
001063055 108.1.1.6 0.298530
001103496 108.1.1.6 0.238390
000119146 108.1.1.6 0.259580
001154759 108.1.1.6 0.165290
001154815 108.1.1.6 0.225440
001199449 108.1.1.6 0.186240
001198696 108.1.1.6 0.269310
001347745 108.1.1.6 0.164000
001394120 108.1.1.6 0.249110
001682750 108.1.1.6 0.262700
001688971 108.1.1.6 0.182250
001481859 108.1.1.6 0.265510
001501436 108.1.1.6 0.225210
000152842 108.1.1.6 0.288470
000118955 108.1.1.6 0.270770
001154470 108.1.1.6 0.274910
000133178 108.1.1.6 0.228570
000133187 108.1.1.6 0.262280
000382161 108.1.1.6 0.189950
000118995 108.1.1.6 0.268390
000169544 108.1.1.6 0.237810
001154585 108.1.1.6 0.201330
000132378 108.1.1.6 0.256780
001154430 108.1.1.6 0.217990
001154591 108.1.1.6 0.227310
000382160 108.1.1.6 0.240400
000119035 108.1.1.6 0.238710
000292767 108.1.1.6 0.196360
001154450 108.1.1.6 0.256040
000166974 108.1.1.6 0.221870
000003184 108.1.1.9 0.287060
000003186 108.1.1.10 0.302090
000003187 108.1.1.11 0.216290
000003177 108.1.1.12 0.229670
000049354 108.1.1.12 0.208980
000134278 108.1.1.12 0.236300
000134565 108.1.1.12 0.228220
000137510 108.1.1.12 0.221310
000169886 108.1.1.12 0.237240
000049350 108.1.1.12 0.263330
001149064 108.1.1.12 0.218420
001721560 108.1.1.12 0.211750
000003175 108.1.1.12 0.273000
000049353 108.1.1.12 0.283770
000118965 108.1.1.14 0.251670
001094833 108.1.1.14 0.229930
000164290 108.1.1.14 0.241100
001154472 108.1.1.14 0.207090
000133757 108.1.1.14 0.266990
001557040 108.1.1.14 0.241840
000294595 108.1.1.14 0.270930
001198916 108.1.1.14 0.296360
000166973 108.1.1.14 0.200080
001019354 108.1.1.14 0.278500
001412039 108.1.1.14 0.236790
001397513 108.1.1.14 0.254000
000135788 108.1.1.14 0.231220
001682751 108.1.1.14 0.279950
001154556 108.1.1.14 0.235090
001154824 108.1.1.14 0.244600
000168397 108.1.1.16 0.286730
001015612 108.1.1.16 0.298820
001097115 108.1.1.16 0.308370
001154447 108.1.1.16 0.295740
000133755 108.1.1.16 0.237950
000134937 108.1.1.17 0.332400
000161716 108.1.1.17 0.258140
001447913 108.1.1.17 0.271620
000133009 108.1.1.17 0.239850
000133010 108.1.1.17 0.320260
000118925 108.1.1.17 0.299350
000132416 108.1.1.17 0.308980
000132419 108.1.1.17 0.290060
000133005 108.1.1.17 0.285240
000133002 108.1.1.17 0.202810
001158287 108.1.1.17 0.269110
001199042 108.1.1.17 0.224000
001293855 108.1.1.17 0.191070
001293859 108.1.1.17 0.206630
000118951 108.1.1.17 0.233530
001198186 108.1.1.17 0.290810
000003183 108.1.1.18 0.334360
000119152 108.1.1.18 0.218900
000182107 108.1.1.18 0.221440
000222540 108.1.1.18 0.260620
001154552 108.1.1.18 0.210050
000003189 108.1.1.19 0.283870
001154798 108.1.1.19 0.194090
001268362 108.1.1.19 0.192790
001030868 108.1.1.22 0.315070
001030870 108.1.1.22 0.228270
001031004 108.1.1.22 0.205030
001254968 108.1.1.22 0.217840
001282219 108.1.1.22 0.265500
001281058 108.1.1.22 0.230380
001590305 108.1.1.22 0.281410
001607410 108.1.1.22 0.289840
001585753 108.1.1.22 0.281960
001711222 108.1.1.22 0.264550
000003194 108.1.1.25 0.198220
000003195 108.1.1.25 0.234900
000003147 108.1.1.26 0.227440
000048968 108.1.1.26 0.240050
001322820 108.1.1.31 0.236050
001154446 108.1.1.31 0.216150
001198465 108.1.1.32 0.215900
000182108 108.1.1.32 0.240510
001114929 108.1.1.32 0.304180
000119151 108.1.1.32 0.293600
001322823 108.1.1.33 0.298880
001015605 108.1.1.33 0.271140
000003197 108.1.1.34 0.266750
001154435 108.1.1.35 0.239950
000295462 108.1.1.35 0.215860
001199374 108.1.1.35 0.253090
000133206 108.1.1.35 0.230270
001412038 108.1.1.35 0.231440
001282804 108.1.1.35 0.269930
001154800 108.1.1.35 0.263080
000166367 108.1.1.35 0.233130
000132396 108.1.1.35 0.276660
000132401 108.1.1.35 0.229730
001198961 108.1.1.35 0.294050
001293858 108.1.1.35 0.234620
000352545 108.1.1.35 0.245530
001154440 108.1.1.35 0.272390
000119032 108.1.1.35 0.249380
000308462 108.1.1.35 0.217870
000118924 108.1.1.35 0.237790
000133212 108.1.1.35 0.264800
001154767 108.1.1.35 0.207030
001146294 108.1.1.35 0.226680
000003190 108.1.1.35 0.255260
000133214 108.1.1.35 0.279740
001285100 108.1.1.35 0.289600
001113291 108.1.1.35 0.245560
000133143 108.1.1.35 0.319120
001198693 108.1.1.35 0.272340
000118964 108.1.1.35 0.198860
000133758 108.1.1.35 0.252430
001198901 108.1.1.35 0.241780
000133216 108.1.1.35 0.180690
001393352 108.1.1.35 0.318410
001144725 108.1.1.35 0.179670
001405275 108.1.1.35 0.230110
001405279 108.1.1.35 0.249930
000133217 108.1.1.35 0.295770
001154786 108.1.1.35 0.233490
001322675 108.1.1.35 0.306570
000159645 108.1.1.35 0.226940
000133136 108.1.1.35 0.250190
000118994 108.1.1.35 0.253700
001198184 108.1.1.35 0.252530
000133205 108.1.1.35 0.241590
000133204 108.1.1.35 0.261020
001154535 108.1.1.37 0.264320
001154536 108.1.1.37 0.270100
001721565 108.1.1.37 0.311260
000280709 108.1.1.37 0.244040
000169849 108.1.1.37 0.233030
001281393 108.1.1.37 0.219440
001285569 108.1.1.37 0.311370
001292726 108.1.1.37 0.240560
000140612 108.1.1.40 0.259130
000144901 108.1.1.40 0.308440
000154163 108.1.1.40 0.288610
000154165 108.1.1.40 0.292930
001148109 108.1.1.40 0.275260
000132838 108.1.1.41 0.224250
000148542 108.1.1.41 0.282340
000172562 108.1.1.41 0.254130
000049008 108.1.1.41 0.189210
001208465 108.1.1.41 0.182690
000175917 108.1.1.41 0.254990
000321066 108.1.1.41 0.289120
000381843 108.1.1.41 0.271610
000336798 108.1.1.41 0.264910
001064751 108.1.1.41 0.286300
000132746 108.1.1.41 0.246800
000158487 108.1.1.41 0.221640
000118991 108.1.1.41 0.306620
000133081 108.1.1.41 0.260990
000183750 108.1.1.41 0.263010
001154507 108.1.1.41 0.208780
000183752 108.1.1.41 0.244440
000470366 108.1.1.41 0.209660
001549156 108.1.1.41 0.297090
000332971 108.1.1.41 0.284590
001198349 108.1.1.41 0.300370
000118943 108.1.1.41 0.262700
000132781 108.1.1.41 0.250830
000132786 108.1.1.41 0.268040
000382406 108.1.1.41 0.274270
000153161 108.1.1.41 0.296580
000132878 108.1.1.41 0.272390
001154615 108.1.1.41 0.291910
000368822 108.1.1.41 0.236330
000214018 108.1.1.41 0.285610
000132787 108.1.1.41 0.260250
000378365 108.1.1.41 0.298950
001198723 108.1.1.41 0.303770
001198805 108.1.1.41 0.294050
001481660 108.1.1.41 0.239720
000132793 108.1.1.41 0.295570
000132802 108.1.1.41 0.218350
000132851 108.1.1.41 0.244890
000180613 108.1.1.41 0.271740
000151914 108.1.1.41 0.232660
000167659 108.1.1.41 0.274270
000167657 108.1.1.41 0.205440
000255721 108.1.1.41 0.282390
000484451 108.1.1.41 0.251290
000172931 108.1.1.41 0.234600
001154775 108.1.1.41 0.229390
001296650 108.1.1.41 0.243050
001031405 108.1.1.41 0.240480
000281934 108.1.1.41 0.297040
000420549 108.1.1.41 0.253880
001154570 108.1.1.41 0.287930
001154596 108.1.1.41 0.260240
001154598 108.1.1.41 0.275670
000160700 108.1.1.41 0.256710
001700031 108.1.1.41 0.221040
001154755 108.1.1.41 0.210440
000159497 108.1.1.41 0.248100
000158484 108.1.1.41 0.318040
001154521 108.1.1.41 0.200200
001297434 108.1.1.41 0.253580
000349612 108.1.1.41 0.238700
001481858 108.1.1.41 0.243910
000222193 108.1.1.41 0.257650
001154645 108.1.1.41 0.176950
001154823 108.1.1.41 0.270760
001691950 108.1.1.41 0.291250
000283403 108.1.1.41 0.203080
001710968 108.1.1.41 0.214440
001386160 108.1.1.41 0.264800
000048972 108.1.1.43 0.274360
000048980 108.1.1.43 0.242130
000048990 108.1.1.43 0.278180
000158221 108.1.1.43 0.234990
000003148 108.1.1.43 0.248670
000048984 108.1.1.43 0.276870
000048995 108.1.1.43 0.241810
000048987 108.1.1.43 0.275110
000048973 108.1.1.43 0.231330
001198100 108.1.1.43 0.277440
001414821 108.1.1.43 0.258050
001509099 108.1.1.43 0.269830
000137799 108.1.1.43 0.265730
000141963 108.1.1.43 0.224710
000156503 108.1.1.43 0.269860
001323438 108.1.1.43 0.270060
001412119 108.1.1.43 0.224950
001144938 108.1.1.43 0.211420
001286618 108.1.1.43 0.240150
001286620 108.1.1.43 0.244480
000048971 108.1.1.43 0.266280
001144936 108.1.1.43 0.242240
000180171 108.1.1.44 0.268580
001198902 108.1.1.44 0.270260
000118926 108.1.1.44 0.290060
000118963 108.1.1.44 0.208180
000133132 108.1.1.44 0.261740
000156526 108.1.1.44 0.236080
001154799 108.1.1.44 0.242270
001198993 108.1.1.44 0.215440
001199407 108.1.1.44 0.296690
001199411 108.1.1.44 0.256130
001322670 108.1.1.44 0.226620
001112075 108.1.1.44 0.295560
001154674 108.1.1.44 0.215760
001113288 108.1.1.44 0.288960
001154768 108.1.1.44 0.226660
001198946 108.1.1.44 0.238870
000308461 108.1.1.44 0.234610
000133759 108.1.1.44 0.265840
000133220 108.1.1.44 0.259800
001154787 108.1.1.44 0.214060
001198183 108.1.1.44 0.323950
001198960 108.1.1.44 0.222740
000133134 108.1.1.44 0.226620
000133123 108.1.1.44 0.258130
001556240 108.1.1.44 0.188130
001721564 108.1.1.44 0.238130
000003198 108.1.1.45 0.292100
000003196 108.1.1.46 0.224370
001223888 108.1.1.46 0.201890
001594866 108.1.1.46 0.304600
001154522 108.1.1.48 0.247320
000159498 108.1.1.48 0.246580
000293612 108.1.1.48 0.244500
001268364 108.1.1.51 0.264880
001422115 108.1.1.51 0.232530
001154797 108.1.1.51 0.228110
000003138 108.1.1.51 0.260750
000049019 108.1.1.51 0.273570
000158483 108.1.1.51 0.241790
001198335 108.1.1.51 0.273630
000959058 108.1.1.51 0.223550
000162510 108.1.1.51 0.259220
001198364 108.1.1.51 0.240810
001297435 108.1.1.51 0.284360
000378364 108.1.1.51 0.217460
000214017 108.1.1.51 0.214180
000368821 108.1.1.51 0.304430
000301881 108.1.1.51 0.233790
000003163 108.1.1.51 0.260580
000145120 108.1.1.51 0.257090
000003161 108.1.1.51 0.246970
000133680 108.1.1.51 0.251900
000183751 108.1.1.51 0.224410
001198731 108.1.1.51 0.264860
000142189 108.1.1.51 0.264480
000284909 108.1.1.51 0.299220
000175916 108.1.1.51 0.225530
000164492 108.1.1.51 0.248930
000179412 108.1.1.51 0.243750
000336797 108.1.1.51 0.233580
000470365 108.1.1.51 0.213700
000134453 108.1.1.51 0.260760
000172561 108.1.1.51 0.275960
001560893 108.1.1.51 0.208970
001710594 108.1.1.51 0.264470
000183935 108.1.1.103 0.229780
001154583 108.1.1.110 0.213600
000003174 108.1.1.110 0.254110
001720177 108.1.1.110 0.217390
000119019 108.1.1.110 0.209040
000133177 108.1.1.110 0.224230
000133194 108.1.1.110 0.210220
001146293 108.1.1.110 0.220280
001198131 108.1.1.110 0.210010
000133190 108.1.1.110 0.300130
000133184 108.1.1.110 0.201160
000133183 108.1.1.110 0.221280
001198744 108.1.1.110 0.294080
000049014 108.1.1.110 0.180620
001199342 108.1.1.110 0.261840
001199370 108.1.1.110 0.217060
001154760 108.1.1.110 0.251660
000119102 108.1.1.110 0.221930
000133001 108.1.1.110 0.221570
000132993 108.1.1.110 0.232520
000118977 108.1.1.110 0.226290
000132994 108.1.1.110 0.241420
001140092 108.1.1.110 0.256860
001288948 108.1.1.110 0.287740
001154673 108.1.1.110 0.211430
001198664 108.1.1.110 0.202100
000118952 108.1.1.110 0.214130
001198650 108.1.1.110 0.261390
001140091 108.1.1.110 0.261340
001198185 108.1.1.110 0.295610
000118927 108.1.1.110 0.268390
000119101 108.1.1.110 0.244550
000133712 108.1.1.110 0.288500
000156525 108.1.1.110 0.229320
001125576 108.1.1.110 0.282860
000132896 108.1.1.110 0.274190
000170901 108.1.1.110 0.225910
000003152 108.1.1.110 0.260520
000049009 108.1.1.110 0.233230
000135208 108.1.1.110 0.294370
000167973 108.1.1.110 0.278780
000324495 108.1.1.110 0.236660
001145990 108.1.1.110 0.230010
000176212 108.1.1.110 0.258520
001199352 108.1.1.110 0.287520
001199356 108.1.1.110 0.288730
001199362 108.1.1.110 0.254530
001199354 108.1.1.110 0.246760
000003155 108.1.1.110 0.203360
001509098 108.1.1.110 0.290770
001567928 108.1.1.110 0.295820
000119145 108.1.1.110 0.224320
001154825 108.1.1.110 0.232400
000133000 108.1.1.111 0.254230
000326297 108.1.1.111 0.226700
001199093 108.1.1.178 0.270790
001199450 108.1.1.178 0.263030
001501435 108.1.1.178 0.285280
001154586 108.1.1.178 0.250660
001154592 108.1.1.178 0.289620
001154431 108.1.1.178 0.223700
001154449 108.1.1.178 0.248270
001688970 108.1.1.178 0.194470
001144937 108.1.1.178 0.267550
001144939 108.1.1.178 0.249480
001154816 108.1.1.178 0.266760
001198172 108.1.1.178 0.251670
000292766 108.1.1.179 0.198510
001154756 108.1.1.179 0.225410
001560892 108.1.1.179 0.292610
000003156 108.1.1.179 0.204470
000996950 108.1.1.179 0.275960
001288949 108.1.1.179 0.249200
000118942 108.1.1.179 0.266900
000132487 108.1.1.179 0.212920
000132513 108.1.1.179 0.218740
000132547 108.1.1.179 0.262210
000132618 108.1.1.179 0.267720
000132669 108.1.1.179 0.229450
000132710 108.1.1.179 0.232820
000132727 108.1.1.179 0.260570
000167365 108.1.1.179 0.259750
000167654 108.1.1.179 0.222030
000255720 108.1.1.179 0.199380
000325767 108.1.1.179 0.258190
000987706 108.1.1.179 0.239490
000132678 108.1.1.179 0.286430
001154503 108.1.1.179 0.220410
001199343 108.1.1.179 0.262470
001198804 108.1.1.179 0.268470
000151913 108.1.1.179 0.240710
001498304 108.1.1.179 0.244400
000433031 108.1.1.179 0.271070
001198325 108.1.1.179 0.238570
001038373 108.1.1.179 0.242950
000003162 108.1.1.179 0.277190
000142188 108.1.1.179 0.261860
000181271 108.1.1.179 0.234230
000145119 108.1.1.179 0.275720
000119034 108.1.1.179 0.232190
000158486 108.1.1.179 0.228900
000165136 108.1.1.179 0.270940
000160989 108.1.1.179 0.313300
001154692 108.1.1.179 0.283000
001706955 108.1.1.179 0.294740
001710991 108.1.1.179 0.237810
000132542 108.1.1.179 0.271060
000167653 108.1.1.179 0.263010
000153160 108.1.1.179 0.246230
000864323 108.1.1.179 0.246220
001154623 108.1.1.179 0.176910
001157838 108.1.1.179 0.188330
001199039 108.1.1.179 0.250870
000132514 108.1.1.179 0.259290
000171708 108.1.1.179 0.283270
000332339 108.1.1.179 0.272740
000359866 108.1.1.179 0.261360
000384230 108.1.1.179 0.269820
000132505 108.1.1.179 0.281510
000132645 108.1.1.179 0.194300
001198870 108.1.1.179 0.255250
001198872 108.1.1.179 0.251330
001697881 108.1.1.179 0.241880
000283404 108.1.1.179 0.156390
001154678 108.1.1.219 0.220410
001154504 108.1.1.219 0.239600
001682727 108.1.1.220 0.197090
001198972 108.1.1.221 0.282070
001154532 108.1.1.221 0.223430
000048866 108.1.1.235 0.242830
000048920 108.1.1.235 0.267740
001007202 108.1.1.235 0.258710
000167070 108.1.1.235 0.236680
000180697 108.1.1.235 0.269940
000151544 108.1.1.235 0.252450
000154439 108.1.1.235 0.229990
000048825 108.1.1.235 0.203230
000003141 108.1.1.235 0.240170
001290743 108.1.1.235 0.304710
000223113 108.1.1.235 0.300250
000366449 108.1.1.235 0.198740
000003139 108.1.1.235 0.260800
000048853 108.1.1.235 0.194750
000048872 108.1.1.235 0.294620
001503864 108.1.1.235 0.215170
001514565 108.1.1.235 0.243660
001519027 108.1.1.235 0.230670
000048859 108.1.1.235 0.257010
000003144 108.1.1.235 0.225210
000048956 108.1.1.235 0.213920
000166846 108.1.1.235 0.230840
000161102 108.1.1.235 0.243360
000222189 108.1.1.235 0.216740
000153313 108.1.1.235 0.223560
000981485 108.1.1.235 0.226800
000415002 108.1.1.235 0.289430
000414994 108.1.1.235 0.283880
000414996 108.1.1.235 0.268670
001154448 108.1.1.235 0.210810
001531725 108.1.1.235 0.273660
000376596 108.1.1.235 0.301710
000404475 108.1.1.235 0.265910
000141181 108.1.1.235 0.284660
000048834 108.1.1.235 0.303800
000048817 108.1.1.235 0.258040
000048818 108.1.1.235 0.228810
000003140 108.1.1.235 0.223380
000153159 108.1.1.235 0.261150
001087628 108.1.1.235 0.240410
000048829 108.1.1.235 0.203680
000048833 108.1.1.235 0.204680
001199445 108.1.1.235 0.165660
000153158 108.1.1.235 0.284780
000048828 108.1.1.235 0.189730
001289011 108.1.1.235 0.218290
000048904 108.1.1.235 0.258730
000425310 108.1.1.235 0.229160
000149201 108.1.1.235 0.258010
000987895 108.1.1.235 0.236150
000149491 108.1.1.235 0.224860
000048937 108.1.1.235 0.234180
000135405 108.1.1.235 0.245370
000990928 108.1.1.235 0.218150
001405869 108.1.1.235 0.255540
001565109 108.1.1.235 0.219740
000048919 108.1.1.235 0.241700
000048924 108.1.1.235 0.255670
000360729 108.1.1.235 0.223740
000149516 108.1.1.235 0.196260
000003192 108.1.1.236 0.230250
001682165 108.1.1.236 0.199130
001682168 108.1.1.236 0.268240
001015613 108.1.1.237 0.220110
001154445 108.1.1.237 0.210120
001322821 108.1.1.237 0.289340
000173717 108.1.1.238 0.217150
000142122 108.1.1.241 0.296560
000169152 108.1.1.241 0.326500
000048964 108.1.1.241 0.233370
001154581 108.1.1.241 0.302590
000161715 108.1.1.242 0.230990
001154801 108.1.1.244 0.226350
000159882 108.1.1.244 0.245530
000159855 108.1.1.244 0.279520
000307443 108.1.1.244 0.282770
000367730 108.1.1.244 0.235490
000049449 108.1.2.1 0.247900
000167941 108.1.2.1 0.275340
000167967 108.1.2.1 0.269540
001290036 108.1.2.1 0.199050
000003199 108.1.2.1 0.195870
000151010 108.1.2.1 0.252950
000154147 108.1.2.1 0.270490
000154115 108.1.2.1 0.248910
000049448 108.1.2.1 0.198520
000147101 108.1.2.1 0.239680
001546664 108.1.2.1 0.191580
001546667 108.1.2.1 0.184470
001400373 108.1.2.1 0.291440
000224422 108.1.2.2 0.280880
000151014 108.1.2.15 0.220670
001568894 108.1.2.15 0.257870
001692102 108.1.2.15 0.264960
000003201 108.2.1.1 0.211680
000003204 108.2.1.1 0.219730
000145442 108.2.1.1 0.225440
000135925 108.2.1.1 0.214240
000134574 108.2.1.1 0.207440
000137387 108.2.1.1 0.208350
000141238 108.2.1.1 0.300660
000143502 108.2.1.1 0.218070
000149157 108.2.1.1 0.215980
000158244 108.2.1.1 0.233190
000165888 108.2.1.1 0.291300
000183214 108.2.1.1 0.391670
000182019 108.2.1.1 0.243250
000434522 108.2.1.1 0.204150
000153141 108.2.1.1 0.225260
001176211 108.2.1.1 0.287070
001176215 108.2.1.1 0.201830
001176216 108.2.1.1 0.258650
001176210 108.2.1.1 0.301440
000409651 108.2.1.1 0.271150
001482441 108.2.1.1 0.268610
001497953 108.2.1.1 0.188870
000003202 108.2.1.1 0.202430
000049451 108.2.1.1 0.244510
000003203 108.2.1.1 0.354740
000137976 108.2.1.1 0.243020
001176214 108.2.1.1 0.326170
000145435 108.2.1.2 0.275240
001107614 108.2.1.3 0.264120
000143381 108.2.1.3 0.275620
001107627 108.2.1.14 0.238570
001503432 108.2.1.14 0.240110
000003207 108.3.1.2 0.217910
000003206 108.3.1.3 0.257870
000003208 108.4.1.1 0.277620
000003372 110.1.1.1 0.283700
000003373 110.1.1.1 0.222360
000003374 110.1.1.1 0.244510
000003375 110.1.1.1 0.231520
000003376 110.1.1.1 0.209690
000136905 110.1.1.1 0.201980
000149233 110.1.1.1 0.196650
000311628 110.1.1.1 0.211510
000154650 110.1.1.1 0.207730
000193851 110.1.1.1 0.190530
000222505 110.1.1.1 0.187720
000987975 110.1.1.1 0.303460
001050809 110.1.1.1 0.197340
001088211 110.1.1.1 0.231280
001107413 110.1.1.1 0.191820
001107791 110.1.1.1 0.237810
001145744 110.1.1.1 0.264970
001159070 110.1.1.1 0.239980
001401289 110.1.1.1 0.233350
001501441 110.1.1.1 0.236050
001563838 110.1.1.1 0.211630
001720191 110.1.1.1 0.214010
001405152 110.1.1.1 0.223850
000003362 110.1.1.2 0.214400
000003364 110.1.1.2 0.234480
000051780 110.1.1.2 0.218040
000003365 110.1.1.2 0.237000
000051783 110.1.1.2 0.164140
000003367 110.1.1.2 0.193980
000003369 110.1.1.2 0.234610
000119358 110.1.1.2 0.221990
000139443 110.1.1.2 0.246260
000139444 110.1.1.2 0.317890
000141050 110.1.1.2 0.240430
000166072 110.1.1.2 0.267790
000157909 110.1.1.2 0.282520
000164074 110.1.1.2 0.226790
000167527 110.1.1.2 0.210300
000163256 110.1.1.2 0.245180
000162923 110.1.1.2 0.245410
000169846 110.1.1.2 0.263020
000922172 110.1.1.2 0.211830
000003368 110.1.1.2 0.311820
000162866 110.1.1.2 0.265080
000158432 110.1.1.2 0.303370
000160214 110.1.1.2 0.270760
000139442 110.1.1.2 0.317890
001159055 110.1.1.2 0.213760
001405300 110.1.1.2 0.223580
001720192 110.1.1.2 0.226920
000003366 110.1.1.3 0.256030
000003370 110.1.1.4 0.228950
000051794 110.1.1.4 0.198230
000159735 110.1.1.4 0.235080
000151659 110.1.1.4 0.183320
000003371 110.1.1.4 0.234370
001098116 110.1.1.4 0.273930
001159065 110.1.1.4 0.267450
001159066 110.1.1.4 0.183960
001566297 110.1.1.4 0.202600
001566298 110.1.1.4 0.185740
000003377 110.1.1.5 0.202690
000003378 110.1.1.5 0.196670
000144490 110.1.1.5 0.233000
000139529 110.1.1.5 0.214200
000145198 110.1.1.5 0.215590
000152401 110.1.1.5 0.200810
000160947 110.1.1.5 0.234510
000161266 110.1.1.5 0.247300
000336613 110.1.1.5 0.272200
000428110 110.1.1.5 0.283780
000154849 110.1.1.5 0.243030
000162410 110.1.1.5 0.217420
000235865 110.1.1.5 0.214380
001145667 110.1.1.5 0.257600
001314020 110.1.1.5 0.257110
001314024 110.1.1.5 0.256190
001314028 110.1.1.5 0.217930
001313668 110.1.1.5 0.218910
001556810 110.1.1.5 0.240470
001693533 110.1.1.5 0.227080
001447968 110.1.1.6 0.256580
001146597 110.1.1.18 0.252880
001295848 110.1.1.18 0.221800
001316916 110.1.1.18 0.245280
001681456 110.1.1.18 0.240090
001349397 110.1.1.19 0.255150
001283299 110.1.1.23 0.223050
001316901 110.1.1.23 0.224440
000153433 110.1.1.24 0.215220
001209960 110.1.1.24 0.265630
000003379 110.2.1.1 0.266960
000154543 110.2.1.1 0.267710
001288499 110.3.1.1 0.303160
001174270 129.1.1 0.210480
000003523 129.1.1 0.234800
000003505 129.1.1.1 0.294670
000053193 129.1.1.1 0.241570
000053196 129.1.1.1 0.232170
000003506 129.1.1.1 0.242300
000053211 129.1.1.1 0.251750
000139174 129.1.1.1 0.225180
000184981 129.1.1.1 0.196950
000200396 129.1.1.1 0.209940
000383281 129.1.1.1 0.211750
000993322 129.1.1.1 0.228320
000153820 129.1.1.1 0.192420
001147508 129.1.1.1 0.251780
001174276 129.1.1.1 0.248750
001174269 129.1.1.1 0.211720
001293680 129.1.1.1 0.267750
001393444 129.1.1.1 0.287810
001494930 129.1.1.1 0.206630
001495176 129.1.1.1 0.223700
001498016 129.1.1.1 0.228380
000167834 129.1.1.1 0.207710
000184982 129.1.1.1 0.211800
001130224 129.1.1.1 0.200250
000139172 129.1.1.1 0.210840
001393445 129.1.1.1 0.263910
000003507 129.1.1.1 0.227750
000003498 129.1.1.2 0.256640
000003499 129.1.1.2 0.199170
000134305 129.1.1.2 0.279210
000136244 129.1.1.2 0.258020
000136247 129.1.1.2 0.225460
000165016 129.1.1.2 0.293010
000163166 129.1.1.2 0.191070
000371916 129.1.1.2 0.191220
001259687 129.1.1.2 0.198250
000003516 129.1.1.3 0.208230
000134082 129.1.1.3 0.252970
000135718 129.1.1.3 0.256560
000135426 129.1.1.3 0.215790
000134174 129.1.1.3 0.259090
000135125 129.1.1.3 0.187000
000169070 129.1.1.3 0.239580
000159195 129.1.1.3 0.213800
001144983 129.1.1.3 0.175580
001174232 129.1.1.3 0.270630
001316534 129.1.1.3 0.260210
001318636 129.1.1.3 0.237250
001503930 129.1.1.3 0.240470
000053225 129.1.1.4 0.230590
000003508 129.1.1.4 0.245320
001174262 129.1.1.4 0.271120
001259711 129.1.1.4 0.232090
000003520 129.1.1.6 0.254330
001088265 129.1.1.6 0.219190
001566296 129.1.1.6 0.229250
000003500 129.1.1.9 0.253540
000222288 129.1.1.9 0.249340
001155153 129.1.1.9 0.208030
000003495 129.1.1.10 0.243790
000003496 129.1.1.10 0.266990
000003514 129.1.1.11 0.175900
000003515 129.1.1.11 0.231670
000136870 129.1.1.11 0.262700
000160225 129.1.1.11 0.227640
000164194 129.1.1.11 0.227970
000281029 129.1.1.11 0.225880
001174233 129.1.1.11 0.227100
001201858 129.1.1.11 0.228290
000003513 129.1.1.12 0.203130
000140363 129.1.1.12 0.233350
000003517 129.1.1.13 0.240440
000003518 129.1.1.13 0.221920
000144723 129.1.1.13 0.256740
000166057 129.1.1.13 0.163590
000161272 129.1.1.13 0.232690
001174242 129.1.1.13 0.218450
001712321 129.1.1.13 0.225850
000003509 129.1.1.15 0.218230
000053226 129.1.1.15 0.239250
000153935 129.1.1.15 0.257640
000152579 129.1.1.15 0.216160
000185463 129.1.1.15 0.203870
000359769 129.1.1.15 0.233350
000415611 129.1.1.15 0.202050
000989723 129.1.1.15 0.213410
000053227 129.1.1.15 0.192520
001503751 129.1.1.15 0.221560
001504892 129.1.1.15 0.186990
001506010 129.1.1.15 0.247660
001693578 129.1.1.15 0.187930
001503780 129.1.1.15 0.210670
001506013 129.1.1.15 0.248850
001506910 129.1.1.15 0.238630
001507181 129.1.1.15 0.204920
001507184 129.1.1.15 0.186110
000003519 129.1.1.19 0.229820
000344927 129.1.1.19 0.251300
000003521 129.1.1.20 0.272310
000053261 129.1.1.20 0.230310
000003522 129.1.1.20 0.225360
000145101 129.1.1.20 0.216560
000168624 129.1.1.20 0.225010
001155129 129.1.1.20 0.273290
001405119 129.1.1.20 0.225150
001518956 129.1.1.35 0.195930
000168273 129.1.1.37 0.224360
001201116 129.1.1.38 0.216400
001066274 129.1.1.39 0.215630
001174260 129.1.1.39 0.225100
000003504 129.1.1.60 0.292380
000134435 129.1.1.60 0.225010
001064464 129.1.1.60 0.204650
001312299 129.1.1.60 0.212370
000053178 129.1.1.60 0.207820
001548398 129.1.1.60 0.212240
001548402 129.1.1.60 0.218050
001548408 129.1.1.60 0.204720
001511485 129.1.1.60 0.233070
001511486 129.1.1.60 0.222150
000164080 130.1.1 0.265650
000003131 130.1.1 0.266240
001168191 130.1.1 0.298010
000003127 130.1.1.2 0.232620
000003126 130.1.1.3 0.181360
000003122 130.1.1.4 0.209150
000003123 130.1.1.4 0.214400
001032999 130.1.1.4 0.194180
000184739 130.1.1.5 0.220590
000003134 130.1.1.6 0.194610
000003124 130.1.1.7 0.250220
000137039 130.1.1.7 0.212910
000376871 130.1.1.7 0.247840
000376874 130.1.1.7 0.230650
001233457 130.1.1.7 0.200830
000003130 130.1.1.8 0.212800
000003133 130.1.1.8 0.201940
000138181 130.1.1.8 0.183170
000138950 130.1.1.8 0.209640
000169889 130.1.1.8 0.231360
000234169 130.1.1.8 0.204050
000003128 130.1.1.8 0.200160
000169890 130.1.1.8 0.222320
001068616 130.1.1.8 0.162730
001101799 130.1.1.8 0.256240
000003129 130.1.1.8 0.214870
001481459 130.1.1.8 0.183800
000003121 130.1.1.9 0.235020
001035854 130.1.1.10 0.215750
000003132 130.1.1.11 0.214300
000119259 130.1.1.12 0.231360
000119206 130.1.1.13 0.288450
001556800 130.1.1.13 0.262190
000003125 130.1.1.14 0.212280
001505697 130.1.1.18 0.215690
001506869 130.1.1.18 0.221150
001507098 130.1.1.18 0.210260
001503088 130.1.1.18 0.189200
001406530 130.1.1.19 0.201060
000146975 130.1.2.1 0.327310
000184691 130.2.1.1 0.236540
000003525 135.1.1.2 0.238540
000053280 135.1.1.2 0.206580
000053284 135.1.1.2 0.256350
000003526 135.1.1.2 0.228870
000222363 135.1.1.2 0.229770
000142409 135.1.1.2 0.222420
000152427 135.1.1.2 0.237040
000154154 135.1.1.2 0.211640
000167863 135.1.1.2 0.209860
000356951 135.1.1.2 0.226790
001726099 135.1.1.2 0.247450
000053326 135.1.1.2 0.168850
000003384 138.1.1.1 0.249720
000003385 138.1.1.2 0.204810
000003382 138.1.1.3 0.254620
000003392 138.1.1.5 0.255030
000051836 138.1.1.5 0.246990
000003393 138.1.1.5 0.249020
000051837 138.1.1.5 0.260130
000051840 138.1.1.5 0.260530
000003394 138.1.1.5 0.295020
000051856 138.1.1.5 0.253830
001167056 138.1.1.5 0.278280
000003386 138.1.1.6 0.211700
000003388 138.1.1.6 0.198920
000003389 138.1.1.6 0.242480
000003390 138.1.1.6 0.209410
000003391 138.1.1.6 0.282110
001233142 138.1.1.6 0.218670
000003387 138.1.1.7 0.228900
001019404 138.1.1.8 0.228740
001108005 138.1.1.9 0.216990
000235968 138.1.1.11 0.254510
000002428 143.1.1.1 0.224940
000044943 143.1.1.1 0.274930
000002429 143.1.1.1 0.212610
000002430 143.1.1.1 0.232350
000002431 143.1.1.1 0.273860
000138182 143.1.1.1 0.268110
000143798 143.1.1.1 0.228190
000222617 143.1.1.1 0.284570
000383475 143.1.1.1 0.260210
001164304 143.1.1.1 0.300950
000958408 143.2.1.3 0.213480
001414939 143.2.1.3 0.207690
000044948 143.2.1.3 0.209610
000044950 143.2.1.3 0.210440
000044990 143.2.1.3 0.204740
001139446 143.2.1.3 0.256780
001152902 143.2.1.3 0.264270
001409240 143.2.1.3 0.206370
001548144 143.2.1.3 0.193980
000003398 144.1.1 0.287290
000051857 144.1.1 0.241820
000003395 144.1.1.1 0.242350
000003397 144.1.1.1 0.245150
000051858 144.1.1.1 0.275340
000051859 144.1.1.1 0.212990
000051861 144.1.1.1 0.297100
000224034 144.1.1.1 0.246580
001086899 144.1.1.1 0.296360
001120884 144.1.1.1 0.231070
001175857 144.1.1.1 0.220320
001165079 144.1.1.1 0.329670
001123738 144.1.1.1 0.298750
001498420 144.1.1.1 0.306020
001712026 144.1.1.1 0.193590
000185785 145.1.1.1 0.209020
001150176 145.1.1.1 0.203200
001150177 145.1.1.1 0.183030
000163727 145.1.1.2 0.216810
000138195 145.1.1.2 0.215470
000003399 145.1.1.3 0.194130
000235441 145.1.1.3 0.224170
000003400 145.1.1.3 0.238170
000003401 145.1.1.3 0.248730
000051883 145.1.1.3 0.235210
000003402 145.1.1.3 0.219950
001514580 145.1.1.3 0.267040
001173493 145.1.1.6 0.195470
000003457 146.1.1.2 0.329650
000052442 146.1.1.2 0.327270
000003458 146.1.1.2 0.288090
000052443 146.1.1.2 0.255280
000135034 146.1.1.2 0.319150
000134702 146.1.1.2 0.274100
001122949 146.1.1.2 0.269530
001177591 146.1.1.2 0.338100
001272668 146.1.1.2 0.279840
001272645 146.1.1.2 0.253170
001308680 146.1.1.2 0.317260
001385364 146.1.1.2 0.236760
001720421 146.1.1.2 0.395870
000003460 146.1.1.4 0.348350
000052453 146.1.1.4 0.361500
000167254 146.1.1.4 0.263860
001698208 146.1.1.4 0.241190
000052449 146.1.1.4 0.340480
000052450 146.1.1.4 0.319740
000143739 146.1.1.4 0.263860
000141323 146.1.1.4 0.283910
000159595 146.1.1.4 0.320650
000993087 146.1.1.4 0.365950
000003459 146.1.1.4 0.325000
001097204 146.1.1.4 0.304360
001097206 146.1.1.4 0.305320
001097208 146.1.1.4 0.348310
001097210 146.1.1.4 0.251240
001097212 146.1.1.4 0.326330
001097214 146.1.1.4 0.314000
001097216 146.1.1.4 0.314490
001097218 146.1.1.4 0.324450
001122781 146.1.1.4 0.220080
001122782 146.1.1.4 0.225360
001125418 146.1.1.4 0.345190
001125416 146.1.1.4 0.281210
001125415 146.1.1.4 0.339780
001125417 146.1.1.4 0.348970
001127142 146.1.1.4 0.257310
001127144 146.1.1.4 0.344090
001127146 146.1.1.4 0.327200
001298454 146.1.1.4 0.253620
001694669 146.1.1.4 0.312950
001694578 146.1.1.4 0.359990
001694634 146.1.1.4 0.390670
001694580 146.1.1.4 0.262430
001694577 146.1.1.4 0.340200
001694579 146.1.1.4 0.352600
001694633 146.1.1.4 0.252770
000003117 147.1.1.1 0.216150
000003118 147.1.1.1 0.238060
000137186 147.1.1.1 0.243160
000143185 147.1.1.1 0.205110
000159473 147.1.1.1 0.207480
000167547 147.1.1.1 0.216620
000167545 147.1.1.1 0.242710
000167546 147.1.1.1 0.239120
000285481 147.1.1.1 0.221650
000300350 147.1.1.1 0.224500
000285476 147.1.1.1 0.255640
000285478 147.1.1.1 0.238920
000284213 147.1.1.1 0.228620
000418563 147.1.1.1 0.205110
000158965 147.1.1.1 0.221660
000293758 147.1.1.1 0.215170
001174078 147.1.1.1 0.230070
000157819 147.1.1.1 0.222000
001032034 147.1.1.1 0.216600
001349706 147.1.1.1 0.204510
000003407 148.1.1.2 0.232420
000052181 148.1.1.2 0.298170
000003415 148.1.1.2 0.189290
000003417 148.1.1.2 0.290290
000003418 148.1.1.2 0.267280
000003420 148.1.1.2 0.230580
000003421 148.1.1.2 0.204330
000153552 148.1.1.2 0.293970
000153553 148.1.1.2 0.218640
000003416 148.1.1.2 0.289420
001107945 148.1.1.2 0.283950
001107946 148.1.1.2 0.230310
001680649 148.1.1.2 0.206470
001680650 148.1.1.2 0.263550
000150011 148.1.1.3 0.270630
000148377 148.1.1.3 0.229430
000148435 148.1.1.3 0.222310
000148505 148.1.1.3 0.228910
000972045 148.1.1.3 0.270080
000972048 148.1.1.3 0.267600
001125536 148.1.1.3 0.259820
001140658 148.1.1.3 0.246650
001177748 148.1.1.3 0.189920
000148437 148.1.1.4 0.252540
000985373 148.1.1.4 0.219160
000148506 148.1.1.5 0.237970
000985418 148.1.1.5 0.238220
000148436 148.1.1.6 0.283370
000223583 148.1.1.6 0.223350
000148378 148.1.1.6 0.214830
000003422 148.1.1.7 0.262100
000003423 148.1.1.7 0.220010
000052180 148.1.1.8 0.212350
000003403 148.1.1.8 0.260280
000051884 148.1.1.8 0.272180
000051887 148.1.1.8 0.261140
000051901 148.1.1.8 0.239630
000051904 148.1.1.8 0.292020
000051920 148.1.1.8 0.225680
000051923 148.1.1.8 0.215250
000051933 148.1.1.8 0.259690
000003406 148.1.1.8 0.229580
000052101 148.1.1.8 0.248820
000052102 148.1.1.8 0.257050
000052107 148.1.1.8 0.218610
000052123 148.1.1.8 0.241450
000052132 148.1.1.8 0.277410
000052154 148.1.1.8 0.245030
000052160 148.1.1.8 0.245040
000052172 148.1.1.8 0.222190
000150689 148.1.1.8 0.225080
000181062 148.1.1.8 0.228520
000326926 148.1.1.8 0.262730
000429168 148.1.1.8 0.240410
000429137 148.1.1.8 0.244530
000429144 148.1.1.8 0.254920
000429153 148.1.1.8 0.295320
000429177 148.1.1.8 0.296890
000429160 148.1.1.8 0.210300
000973136 148.1.1.8 0.223480
001007576 148.1.1.8 0.234610
001016349 148.1.1.8 0.274920
000285097 148.1.1.8 0.225450
000052198 148.1.1.8 0.211590
000003419 148.1.1.8 0.267290
001140582 148.1.1.8 0.272110
001177743 148.1.1.8 0.195850
001273206 148.1.1.8 0.261900
001284660 148.1.1.8 0.276650
001687213 148.1.1.8 0.259160
001695120 148.1.1.8 0.285570
000223818 148.1.1.10 0.203780
000003410 148.1.1.11 0.266890
000003413 148.1.1.12 0.169400
000003412 148.1.1.13 0.264130
000003411 148.1.1.14 0.256710
000003409 148.1.1.15 0.261210
000003414 148.1.1.16 0.216400
001492374 148.1.1.17 0.217850
001492373 148.1.1.18 0.222590
001713191 148.1.1.19 0.225720
000143960 148.1.1.38 0.294000
000142871 148.1.1.38 0.299730
000420622 148.1.1.38 0.232140
001177742 148.1.1.38 0.165570
000003404 148.1.1.38 0.240600
000051954 148.1.1.38 0.229680
000051955 148.1.1.38 0.241110
000051964 148.1.1.38 0.237560
000051966 148.1.1.38 0.258380
000003405 148.1.1.38 0.194510
000052025 148.1.1.38 0.224390
000052031 148.1.1.38 0.230660
000052036 148.1.1.38 0.230310
000052037 148.1.1.38 0.231180
000052044 148.1.1.38 0.226270
000052054 148.1.1.38 0.283660
000052068 148.1.1.38 0.275090
000052070 148.1.1.38 0.292060
000052087 148.1.1.38 0.180750
000139283 148.1.1.38 0.204730
000144581 148.1.1.38 0.239700
000143351 148.1.1.38 0.219250
000153713 148.1.1.38 0.235930
000153255 148.1.1.38 0.214130
000153101 148.1.1.38 0.207430
000150688 148.1.1.38 0.288360
000165468 148.1.1.38 0.238210
000355028 148.1.1.38 0.234550
000349348 148.1.1.38 0.242350
000315456 148.1.1.38 0.299710
000330819 148.1.1.38 0.255230
000394064 148.1.1.38 0.289820
000429102 148.1.1.38 0.236870
000429110 148.1.1.38 0.236350
000429118 148.1.1.38 0.226910
000429126 148.1.1.38 0.247620
001005117 148.1.1.38 0.243990
000051999 148.1.1.38 0.301540
001032975 148.1.1.38 0.226290
001177712 148.1.1.38 0.210260
001177714 148.1.1.38 0.211340
001273207 148.1.1.38 0.198800
001285382 148.1.1.38 0.185670
001562316 148.1.1.38 0.281910
001566928 148.1.1.38 0.297220
001687215 148.1.1.38 0.305090
000003424 148.1.2.1 0.204690
000052227 148.1.2.1 0.279530
000003426 148.1.2.1 0.261200
000169838 148.1.2.1 0.280790
000169777 148.1.2.1 0.217180
000999339 148.1.2.1 0.267020
000362215 148.1.2.1 0.271400
000003425 148.1.2.1 0.313430
001105587 148.1.2.1 0.284970
001120350 148.1.2.1 0.279300
001285565 148.1.2.1 0.253190
001316880 148.1.2.1 0.272380
001405080 148.1.2.1 0.251510
001554412 148.1.2.1 0.249440
001554414 148.1.2.1 0.299550
001554415 148.1.2.1 0.259820
001569539 148.1.2.1 0.297460
001312359 148.1.3.3 0.237290
001117688 148.1.3.3 0.248950
001447880 148.1.3.3 0.231320
000003433 148.1.3.7 0.302060
000052290 148.1.3.7 0.321150
000151360 148.1.3.7 0.318250
001002412 148.1.3.7 0.228620
001005020 148.1.3.7 0.270640
001115197 148.1.3.7 0.214110
001117527 148.1.3.7 0.233730
001118205 148.1.3.7 0.204730
001289925 148.1.3.7 0.321760
001291954 148.1.3.7 0.258410
001305102 148.1.3.7 0.318000
001303233 148.1.3.7 0.215680
000168577 148.1.3.9 0.233340
001312355 148.1.3.17 0.235400
001447876 148.1.3.17 0.206630
001117699 148.1.3.17 0.229590
001233138 148.1.3.18 0.241330
000003432 148.1.3.18 0.230460
001233096 148.1.3.18 0.217690
000052283 148.1.3.18 0.238090
001002414 148.1.3.20 0.225840
001167058 148.1.3.21 0.283800
001167088 148.1.3.24 0.232480
001519215 148.1.3.24 0.251600
000003435 148.1.3.27 0.233730
001233081 148.1.3.28 0.251940
001002410 148.1.3.29 0.212190
001002408 148.1.3.31 0.223460
001232629 148.1.3.32 0.200850
001005016 148.1.3.33 0.246480
000003436 148.1.3.33 0.228430
000052299 148.1.3.33 0.215360
001291952 148.1.3.33 0.277570
001312353 148.1.3.34 0.305850
001685293 148.1.3.34 0.264440
001117697 148.1.3.35 0.304180
001102248 148.1.3.37 0.283990
000003431 148.1.3.38 0.289030
000141296 148.1.3.38 0.258240
001614409 148.1.3.38 0.220530
000185423 148.1.3.39 0.302150
001063308 148.1.3.40 0.238780
001390709 148.1.3.40 0.261010
001002403 148.1.3.41 0.249340
001002401 148.1.3.42 0.223770
001179118 148.1.3.43 0.238960
001166889 148.1.3.43 0.268170
001167753 148.1.3.43 0.274900
001179089 148.1.3.43 0.267590
001385910 148.1.3.43 0.178370
000119022 148.1.3.43 0.206140
001723674 148.1.3.43 0.256070
001723712 148.1.3.43 0.302570
001167536 148.1.3.43 0.234170
000197697 148.1.3.43 0.265310
001494875 148.1.3.44 0.181850
001097668 148.1.3.44 0.220990
000137278 148.1.3.44 0.219940
000149322 148.1.3.44 0.271180
000152383 148.1.3.44 0.302770
000165503 148.1.3.44 0.214980
000163675 148.1.3.44 0.201080
000365212 148.1.3.44 0.292700
001286727 148.1.3.44 0.303200
001222835 148.1.3.44 0.247140
001310811 148.1.3.44 0.247520
000168892 148.1.3.44 0.282230
000052246 148.1.3.44 0.277700
001312833 148.1.3.44 0.305550
000323641 148.1.3.44 0.216940
000164960 148.1.3.44 0.253590
000003429 148.1.3.44 0.290940
001491804 148.1.3.44 0.213910
001491786 148.1.3.44 0.235010
001551920 148.1.3.44 0.207580
001563373 148.1.3.44 0.223750
001117701 148.1.3.45 0.230360
001312357 148.1.3.45 0.251960
001447884 148.1.3.45 0.257700
001685295 148.1.3.45 0.228910
001320172 148.1.3.46 0.291310
001123119 148.1.3.46 0.236450
001314443 148.1.3.46 0.218560
000282852 148.1.3.46 0.277270
000169531 148.1.3.46 0.227250
001320170 148.1.3.46 0.244210
001504488 148.1.3.46 0.238170
001724089 148.1.3.46 0.268740
000158618 148.1.3.47 0.278810
001100124 148.1.3.47 0.237690
000009747 148.1.3.47 0.241860
001309015 148.1.3.48 0.227350
001311651 148.1.3.48 0.214130
000182534 148.1.3.48 0.230190
001167735 148.1.3.51 0.275360
001179076 148.1.3.51 0.212030
001697887 148.1.3.51 0.259820
001447970 148.1.3.52 0.196440
001117695 148.1.3.56 0.193770
001312351 148.1.3.56 0.222640
001447872 148.1.3.56 0.235730
001685291 148.1.3.56 0.213100
001002518 148.1.3.58 0.216120
001175633 148.1.3.58 0.244900
001167707 148.1.3.59 0.226270
000052303 148.1.3.60 0.251610
000235969 148.1.3.60 0.197400
001117690 148.1.3.62 0.192080
001312361 148.1.3.62 0.217140
001447882 148.1.3.62 0.250200
001088778 148.1.3.63 0.285780
001031085 148.1.3.63 0.223040
001597262 148.1.3.63 0.182890
000137983 148.1.3.64 0.278190
000003427 148.1.3.65 0.267570
000052237 148.1.3.65 0.261140
000141299 148.1.3.65 0.276710
000052238 148.1.3.65 0.263590
000003434 148.1.3.66 0.223530
001117762 148.1.3.67 0.263090
001207477 148.1.3.67 0.259860
001572549 148.1.3.67 0.225470
000197619 148.1.3.71 0.255100
001447874 148.1.3.72 0.263860
000140318 148.1.3.73 0.226420
001548157 148.1.3.74 0.220000
001549048 148.1.3.75 0.229760
001673700 148.1.3.80 0.246790
001623697 148.1.3.80 0.253200
001628548 148.1.3.80 0.243210
001683832 148.1.3.80 0.259230
001683823 148.1.3.80 0.236470
001683006 148.1.3.80 0.259290
001683818 148.1.3.80 0.211890
001686871 148.1.3.80 0.231950
001713777 148.1.3.82 0.229720
001556747 148.1.3.157 0.242410
000138180 148.1.3.313 0.224840
000140414 148.1.3.313 0.212300
000165544 148.1.3.314 0.274690
001033084 148.1.3.314 0.287900
000003428 148.1.3.314 0.237390
001166585 148.1.3.314 0.309720
001544860 148.1.3.315 0.290180
000349176 148.1.3.316 0.260560
001112946 148.1.3.316 0.248400
001138122 148.1.3.316 0.267090
001179122 148.1.3.316 0.251950
001711659 148.1.3.318 0.206730
001705244 148.1.3.318 0.259770
001139169 148.1.3.323 0.207070
001139179 148.1.3.323 0.185730
001232740 148.1.3.323 0.306670
000137711 148.1.3.323 0.281210
000380117 148.1.3.323 0.211420
000003474 149.1.1.3 0.263140
000052646 149.1.1.3 0.249000
000052647 149.1.1.3 0.260420
000052654 149.1.1.3 0.334850
000003475 149.1.1.3 0.258640
000143827 149.1.1.3 0.323270
000143451 149.1.1.3 0.275880
000137807 149.1.1.3 0.337220
000139157 149.1.1.3 0.256510
000141690 149.1.1.3 0.269480
000150560 149.1.1.3 0.248630
000150561 149.1.1.3 0.269390
000153861 149.1.1.3 0.335150
000148014 149.1.1.3 0.218560
000147517 149.1.1.3 0.303520
000150462 149.1.1.3 0.243420
000222359 149.1.1.3 0.207680
001140804 149.1.1.3 0.285600
001482456 149.1.1.3 0.339020
001482453 149.1.1.3 0.240900
001495324 149.1.1.3 0.323610
000003462 149.1.1.3 0.359220
000003465 149.1.1.3 0.304270
000003467 149.1.1.3 0.245190
000052603 149.1.1.3 0.262070
000003472 149.1.1.3 0.280910
000052633 149.1.1.3 0.262000
000003477 149.1.1.3 0.318820
000140822 149.1.1.3 0.252410
000136845 149.1.1.3 0.225680
000142368 149.1.1.3 0.338870
000135037 149.1.1.3 0.215720
000145571 149.1.1.3 0.253350
000136722 149.1.1.3 0.305480
000136996 149.1.1.3 0.349860
000138291 149.1.1.3 0.328700
000137620 149.1.1.3 0.322390
000139969 149.1.1.3 0.298480
000140150 149.1.1.3 0.322820
000137423 149.1.1.3 0.237040
000141607 149.1.1.3 0.235050
000148327 149.1.1.3 0.310800
000147338 149.1.1.3 0.277290
000169355 149.1.1.3 0.275730
000166286 149.1.1.3 0.243290
000163469 149.1.1.3 0.276490
000167791 149.1.1.3 0.283270
000166285 149.1.1.3 0.249220
000169864 149.1.1.3 0.275600
000169118 149.1.1.3 0.251850
000222986 149.1.1.3 0.238660
000344408 149.1.1.3 0.339810
000365523 149.1.1.3 0.331740
000373499 149.1.1.3 0.238930
000418431 149.1.1.3 0.239600
000418432 149.1.1.3 0.239730
000134797 149.1.1.3 0.259260
000136045 149.1.1.3 0.251890
000151834 149.1.1.3 0.306470
000168676 149.1.1.3 0.241300
000167803 149.1.1.3 0.265070
000222876 149.1.1.3 0.224490
000326138 149.1.1.3 0.262610
000052593 149.1.1.3 0.306200
000003466 149.1.1.3 0.305770
000003468 149.1.1.3 0.270830
000052614 149.1.1.3 0.270720
000052616 149.1.1.3 0.285750
000003471 149.1.1.3 0.294270
000052631 149.1.1.3 0.270530
000052640 149.1.1.3 0.264130
000143906 149.1.1.3 0.236410
000139627 149.1.1.3 0.279850
000145246 149.1.1.3 0.299000
000143647 149.1.1.3 0.291880
000141187 149.1.1.3 0.247320
000140075 149.1.1.3 0.265090
000138789 149.1.1.3 0.328410
000139420 149.1.1.3 0.267010
000151647 149.1.1.3 0.235650
000149392 149.1.1.3 0.276280
000152421 149.1.1.3 0.286840
000147685 149.1.1.3 0.212230
000151802 149.1.1.3 0.293600
000151837 149.1.1.3 0.315130
000149159 149.1.1.3 0.279490
000151162 149.1.1.3 0.247230
000157344 149.1.1.3 0.231600
000169376 149.1.1.3 0.244160
000222889 149.1.1.3 0.314670
000281039 149.1.1.3 0.290750
000318331 149.1.1.3 0.293410
000335351 149.1.1.3 0.301730
000333462 149.1.1.3 0.349440
000396137 149.1.1.3 0.234390
000374439 149.1.1.3 0.267360
000367712 149.1.1.3 0.288070
000405238 149.1.1.3 0.268820
000151492 149.1.1.3 0.226910
000052596 149.1.1.3 0.204030
000169001 149.1.1.3 0.287270
000151835 149.1.1.3 0.327910
000003469 149.1.1.3 0.282510
001064132 149.1.1.3 0.328170
001066850 149.1.1.3 0.319700
001122957 149.1.1.3 0.267780
001124663 149.1.1.3 0.289490
001125584 149.1.1.3 0.273640
001146626 149.1.1.3 0.248290
001227898 149.1.1.3 0.227300
001227873 149.1.1.3 0.335110
001316231 149.1.1.3 0.276490
001349553 149.1.1.3 0.322160
001389246 149.1.1.3 0.252870
001406273 149.1.1.3 0.222530
001406896 149.1.1.3 0.278210
001498300 149.1.1.3 0.275870
001500795 149.1.1.3 0.265480
001546754 149.1.1.3 0.227150
001548334 149.1.1.3 0.231790
001569019 149.1.1.3 0.331480
001678403 149.1.1.3 0.266620
001680166 149.1.1.3 0.338750
001699892 149.1.1.3 0.259620
001715793 149.1.1.3 0.324210
000166983 152.1.1.2 0.283860
000413240 152.1.1.2 0.239450
000002928 152.1.1.2 0.296300
000372207 152.1.1.2 0.287470
000136193 152.1.1.2 0.258490
000989237 152.1.1.2 0.237330
001108527 152.1.1.2 0.261450
001400356 152.1.1.2 0.238520
001726456 152.1.1.2 0.259210
000222607 152.1.1.4 0.207090
000469566 152.1.2.4 0.249820
000047497 152.1.2.4 0.238380
000322999 152.1.2.4 0.209320
001524275 152.1.2.4 0.211050
000376939 152.1.2.4 0.189200
000044838 155.1.1.1 0.180790
000002405 155.1.1.1 0.222050
000044844 155.1.1.1 0.177940
000135592 155.1.1.1 0.214310
000144546 155.1.1.1 0.234670
000287361 155.1.1.1 0.239030
000181046 155.1.1.1 0.246920
000420754 155.1.1.1 0.244530
000297461 155.1.1.1 0.192850
001032782 155.1.1.1 0.230810
001034709 155.1.1.1 0.241480
001036442 155.1.1.1 0.237240
001036023 155.1.1.1 0.178410
001068613 155.1.1.1 0.209960
001068614 155.1.1.1 0.183660
001068617 155.1.1.1 0.157190
001068705 155.1.1.1 0.187760
001068708 155.1.1.1 0.159110
001068736 155.1.1.1 0.195490
001069376 155.1.1.1 0.232260
001069774 155.1.1.1 0.187570
001498289 155.1.1.1 0.185120
000003119 163.1.1.1 0.222280
000048723 163.1.1.1 0.239290
000003120 163.1.1.1 0.284730
000052307 167.1.1.1 0.250920
000052357 167.1.1.1 0.253040
001261959 167.1.1.1 0.234550
000154055 167.1.1.1 0.243520
001296788 167.1.1.1 0.322920
001546877 167.1.1.1 0.243700
001548842 167.1.1.1 0.239110
000003438 167.1.1.4 0.210240
000003439 167.1.1.4 0.301800
001436465 167.1.1.4 0.238090
001549570 167.1.1.4 0.243620
000142049 167.1.1.4 0.290940
000141480 167.1.1.4 0.183390
000162652 167.1.1.4 0.246640
000178971 167.1.1.4 0.300430
000222655 167.1.1.4 0.241620
000259612 167.1.1.4 0.233080
000259694 167.1.1.4 0.287210
001174735 167.1.1.4 0.302570
001313684 167.1.1.4 0.277020
001405899 167.1.1.4 0.258680
000137577 167.1.1.4 0.219430
000167922 167.1.1.4 0.225670
000003528 168.1.1.1 0.218890
000053334 168.1.1.1 0.241780
000053336 168.1.1.1 0.207900
000003529 168.1.1.1 0.239060
000053341 168.1.1.1 0.198750
000003530 168.1.1.1 0.248900
000138809 168.1.1.1 0.251450
000142983 168.1.1.1 0.221540
001098744 168.1.1.1 0.233970
001299747 168.1.1.1 0.229040
001410716 168.1.1.1 0.256900
001488779 168.1.1.1 0.246140
001108033 171.1.1 0.228470
000003442 171.1.1.1 0.274630
000160509 171.1.1.1 0.264840
001495272 171.1.1.1 0.235620
000003443 171.1.1.3 0.259840
001286960 171.1.1.4 0.321340
001168793 171.1.1.5 0.217990
001236944 171.1.1.5 0.238380
001236946 171.1.1.5 0.273940
001116545 171.1.1.5 0.302640
001285766 171.1.1.5 0.229340
000003440 171.1.1.5 0.305940
000139392 171.1.1.5 0.248290
000157708 171.1.1.5 0.243200
000052400 171.1.1.5 0.340050
001145882 171.1.1.5 0.243980
001400402 171.1.1.5 0.211970
001414947 171.1.1.5 0.212700
001285316 171.1.1.10 0.243070
000003212 173.1.1.1 0.211780
000003210 173.1.1.2 0.214030
000049503 173.1.1.2 0.208810
000003211 173.1.1.2 0.257630
000049511 173.1.1.2 0.207310
001019360 176.1.1.3 0.210760
001178074 176.1.1.3 0.223280
001178090 176.1.1.3 0.247240
001178091 176.1.1.3 0.213530
001177870 176.1.1.3 0.223070
001177979 176.1.1.3 0.236800
001390261 176.1.1.3 0.228950
001019372 176.1.1.3 0.254460
001019361 176.1.1.3 0.223400
001019373 176.1.1.3 0.251320
001019375 176.1.1.3 0.209880
001177869 176.1.1.3 0.259870
001177872 176.1.1.3 0.223190
001177890 176.1.1.3 0.261110
001177898 176.1.1.3 0.256680
001177902 176.1.1.3 0.253670
001177910 176.1.1.3 0.244390
001177918 176.1.1.3 0.239610
001177938 176.1.1.3 0.234210
001177954 176.1.1.3 0.262380
001177978 176.1.1.3 0.247180
001178050 176.1.1.3 0.251510
001178075 176.1.1.3 0.235960
001177875 176.1.1.3 0.225200
001177893 176.1.1.3 0.228240
001177931 176.1.1.3 0.229390
001177874 176.1.1.3 0.219210
001177908 176.1.1.3 0.223860
001177940 176.1.1.3 0.230460
001177952 176.1.1.3 0.217770
001178056 176.1.1.3 0.222550
001178100 176.1.1.3 0.220400
001178124 176.1.1.3 0.210790
001177873 176.1.1.3 0.276470
001177891 176.1.1.3 0.275570
001177899 176.1.1.3 0.236210
001177903 176.1.1.3 0.254470
001177911 176.1.1.3 0.233370
001177930 176.1.1.3 0.211160
001177939 176.1.1.3 0.201760
001177959 176.1.1.3 0.233850
001273804 176.1.1.3 0.232130
001273879 176.1.1.3 0.222410
001273820 176.1.1.3 0.226760
001273802 176.1.1.3 0.263590
001273841 176.1.1.3 0.216640
001273880 176.1.1.3 0.208910
001390260 176.1.1.3 0.259890
001489614 176.1.1.3 0.211110
001489613 176.1.1.3 0.243810
001489612 176.1.1.3 0.233750
000003213 176.1.1.13 0.212480
001019359 176.1.1.13 0.247580
001019362 176.1.1.13 0.241760
001177868 176.1.1.13 0.227920
001177894 176.1.1.13 0.226960
001178076 176.1.1.13 0.223630
001178092 176.1.1.13 0.222610
001178077 176.1.1.13 0.240160
001178093 176.1.1.13 0.225840
001177904 176.1.1.13 0.219850
001177980 176.1.1.13 0.233770
001019374 176.1.1.13 0.212170
001177933 176.1.1.13 0.233090
001177932 176.1.1.13 0.212890
001177871 176.1.1.13 0.205110
001177901 176.1.1.13 0.214340
001177905 176.1.1.13 0.225970
001177913 176.1.1.13 0.223560
001177941 176.1.1.13 0.216580
001177957 176.1.1.13 0.232500
001177981 176.1.1.13 0.238660
001178033 176.1.1.13 0.230720
001177892 176.1.1.13 0.225570
001177900 176.1.1.13 0.225730
001177912 176.1.1.13 0.219370
001177956 176.1.1.13 0.224970
001178024 176.1.1.13 0.225090
001178060 176.1.1.13 0.227650
001273777 176.1.1.13 0.229980
001273805 176.1.1.13 0.206590
001273796 176.1.1.13 0.234820
001273803 176.1.1.13 0.217920
001273843 176.1.1.13 0.226550
001273851 176.1.1.13 0.225210
001273859 176.1.1.13 0.216030
001273882 176.1.1.13 0.265750
001273821 176.1.1.13 0.203160
001273830 176.1.1.13 0.219690
001273842 176.1.1.13 0.235580
001273873 176.1.1.13 0.233500
001273881 176.1.1.13 0.210850
001390262 176.1.1.13 0.237780
000003444 178.1.1.1 0.330760
000052407 178.1.1.1 0.242850
000052411 178.1.1.1 0.333800
000003445 178.1.1.1 0.264280
000003446 178.1.1.1 0.283170
000052416 178.1.1.1 0.288650
000138484 178.1.1.1 0.389630
000168870 178.1.1.1 0.336370
000331101 178.1.1.1 0.226960
000359244 178.1.1.1 0.350340
000153600 178.1.1.1 0.288600
000223183 178.1.1.1 0.331860
000987948 178.1.1.1 0.333620
001032685 178.1.1.1 0.319330
001086351 178.1.1.1 0.340680
001294015 178.1.1.1 0.248840
001400375 178.1.1.1 0.250260
000003240 184.1.1.1 0.230320
000049714 184.1.1.1 0.254500
000049717 184.1.1.1 0.242020
000003241 184.1.1.1 0.214500
000003242 184.1.1.1 0.242910
000003243 184.1.1.1 0.253110
000134979 184.1.1.1 0.181070
000163028 184.1.1.1 0.240590
000277273 184.1.1.1 0.224460
001005090 184.1.1.1 0.253140
001095402 184.1.1.1 0.226110
001269705 184.1.1.1 0.226480
001514597 184.1.1.1 0.215390
001569839 184.1.1.1 0.178970
001681673 184.1.1.1 0.233070
000162788 184.1.1.2 0.234770
000003059 186.1.1.1 0.287810
000048571 186.1.1.1 0.288020
000048572 186.1.1.1 0.267430
000003058 186.1.1.2 0.244890
000140402 186.1.1.2 0.242230
001172732 186.1.1.2 0.207450
000134673 186.1.1.3 0.224870
000135559 186.1.1.3 0.203830
000136330 186.1.1.3 0.224980
000138576 186.1.1.3 0.204420
000170034 186.1.1.3 0.215320
000003060 186.1.1.3 0.212810
000284499 186.1.1.3 0.251300
000136582 186.1.1.3 0.230910
000184513 186.1.1.4 0.198580
000048549 186.1.1.4 0.234760
000134501 186.1.1.5 0.214990
000223791 186.1.1.6 0.207770
001503830 186.1.1.7 0.237660
000135076 186.1.1.10 0.188650
000135551 186.1.1.10 0.206810
000134568 186.1.1.10 0.268380
000135552 186.1.1.10 0.210960
000136199 186.1.1.10 0.228990
001546405 186.1.1.11 0.206060
001546400 186.1.1.21 0.256190
001699708 186.2.1.3 0.352810
001414915 187.1.1 0.261570
000003326 187.1.1.3 0.232880
001210854 187.1.1.3 0.280890
001565314 187.1.1.3 0.210940
000003323 187.1.1.5 0.276090
000151186 187.1.1.5 0.269160
000159234 187.1.1.5 0.277210
000285127 187.1.1.5 0.275880
000003324 187.1.1.5 0.233420
000051398 187.1.1.5 0.222810
001390914 187.1.1.9 0.294050
000223861 187.2.1.1 0.235640
000135893 188.1.1.1 0.344770
001154063 188.1.1.1 0.343110
001548702 188.1.1.1 0.340680
000003478 188.1.1.1 0.372690
000052686 188.1.1.1 0.376670
000052693 188.1.1.1 0.365620
000003479 188.1.1.1 0.223580
000003480 188.1.1.1 0.203610
000052707 188.1.1.1 0.197910
000052708 188.1.1.1 0.237240
000052735 188.1.1.1 0.266570
000003481 188.1.1.1 0.301660
000052804 188.1.1.1 0.226900
000003482 188.1.1.1 0.259050
000052871 188.1.1.1 0.234710
000052872 188.1.1.1 0.224540
000052940 188.1.1.1 0.237100
000003483 188.1.1.1 0.343360
000052984 188.1.1.1 0.322130
000052985 188.1.1.1 0.336900
000003487 188.1.1.1 0.299700
000053081 188.1.1.1 0.319670
000003490 188.1.1.1 0.257820
000003492 188.1.1.1 0.193640
000053144 188.1.1.1 0.264110
000053146 188.1.1.1 0.181110
000142573 188.1.1.1 0.245850
000143933 188.1.1.1 0.236240
000145688 188.1.1.1 0.243190
000141306 188.1.1.1 0.261920
000138489 188.1.1.1 0.348840
000139720 188.1.1.1 0.210180
000157424 188.1.1.1 0.278180
000169820 188.1.1.1 0.215490
000157007 188.1.1.1 0.240480
000168512 188.1.1.1 0.304100
000182266 188.1.1.1 0.331740
000283051 188.1.1.1 0.256410
000281240 188.1.1.1 0.242400
000280629 188.1.1.1 0.350420
000978373 188.1.1.1 0.279590
001030595 188.1.1.1 0.235780
001154035 188.1.1.1 0.263560
001197662 188.1.1.1 0.309540
001197668 188.1.1.1 0.198320
001197636 188.1.1.1 0.202690
001298296 188.1.1.1 0.263430
001503512 188.1.1.1 0.221590
001712182 188.1.1.1 0.267840
001094916 188.1.1.8 0.281320
000052696 188.1.1.8 0.274180
000052698 188.1.1.8 0.276930
000052810 188.1.1.8 0.194630
000003484 188.1.1.8 0.269670
000052992 188.1.1.8 0.285340
000003485 188.1.1.8 0.367580
000053013 188.1.1.8 0.365840
000003486 188.1.1.8 0.243340
000053026 188.1.1.8 0.235420
000053028 188.1.1.8 0.236140
000053036 188.1.1.8 0.236020
000053043 188.1.1.8 0.267610
000003488 188.1.1.8 0.272520
000053085 188.1.1.8 0.272040
000003489 188.1.1.8 0.319030
000053118 188.1.1.8 0.225430
000053122 188.1.1.8 0.260800
000003491 188.1.1.8 0.321560
000053124 188.1.1.8 0.298860
000053125 188.1.1.8 0.328240
000053128 188.1.1.8 0.326060
000003493 188.1.1.8 0.351710
000053152 188.1.1.8 0.344100
000053153 188.1.1.8 0.305480
000003494 188.1.1.8 0.305620
000053156 188.1.1.8 0.320550
000136483 188.1.1.8 0.216910
000140585 188.1.1.8 0.244640
000143687 188.1.1.8 0.259890
000145880 188.1.1.8 0.278060
000135195 188.1.1.8 0.284510
000136876 188.1.1.8 0.285290
000154598 188.1.1.8 0.281660
000149420 188.1.1.8 0.350720
000156815 188.1.1.8 0.279790
000169141 188.1.1.8 0.229130
000165381 188.1.1.8 0.289310
000160315 188.1.1.8 0.256940
000165733 188.1.1.8 0.244880
000165730 188.1.1.8 0.331020
000189194 188.1.1.8 0.226350
000280628 188.1.1.8 0.253080
000342783 188.1.1.8 0.262850
000378226 188.1.1.8 0.269670
000378916 188.1.1.8 0.343680
000388030 188.1.1.8 0.353960
000400132 188.1.1.8 0.277050
000405660 188.1.1.8 0.205010
000053023 188.1.1.8 0.359320
000145653 188.1.1.8 0.312220
000135492 188.1.1.8 0.307100
001154050 188.1.1.8 0.266220
001197617 188.1.1.8 0.267240
001197628 188.1.1.8 0.291970
001197629 188.1.1.8 0.271500
001285838 188.1.1.8 0.265140
001285839 188.1.1.8 0.203090
001316872 188.1.1.8 0.303950
001316870 188.1.1.8 0.237750
001098047 188.1.1.8 0.262940
001316871 188.1.1.8 0.253210
001316873 188.1.1.8 0.271040
001412472 188.1.1.8 0.246210
001412473 188.1.1.8 0.236790
001503511 188.1.1.8 0.218750
001528286 188.1.1.8 0.232500
001107272 188.1.1.10 0.206270
000002420 190.1.1.1 0.253340
000044920 190.1.1.1 0.205870
000044921 190.1.1.1 0.272820
000044930 190.1.1.1 0.293250
000002421 190.1.1.1 0.299990
000002422 190.1.1.1 0.281760
000044934 190.1.1.1 0.279450
000044935 190.1.1.1 0.220450
000044938 190.1.1.1 0.213740
000002423 190.1.1.1 0.222890
000002424 190.1.1.1 0.242020
000002427 190.1.1.1 0.286660
000144430 190.1.1.1 0.288250
000140778 190.1.1.1 0.210500
000134357 190.1.1.1 0.263860
000145943 190.1.1.1 0.225230
000150695 190.1.1.1 0.273930
000158922 190.1.1.1 0.251060
000166967 190.1.1.1 0.255820
000167534 190.1.1.1 0.211940
000158014 190.1.1.1 0.266750
000160698 190.1.1.1 0.201700
000164888 190.1.1.1 0.289300
000158107 190.1.1.1 0.249970
000158921 190.1.1.1 0.220650
000184444 190.1.1.1 0.239950
000339654 190.1.1.1 0.244100
000432342 190.1.1.1 0.256890
000158896 190.1.1.1 0.263390
001003927 190.1.1.1 0.231090
000044942 190.1.1.1 0.264650
001313670 190.1.1.1 0.229270
000002419 190.1.1.1 0.208780
000044918 190.1.1.1 0.231940
000044919 190.1.1.1 0.242810
000134359 190.1.1.1 0.211350
000153435 190.1.1.1 0.188490
000167532 190.1.1.1 0.216780
000159065 190.1.1.1 0.237090
000432343 190.1.1.1 0.208920
000002426 190.1.1.1 0.203720
000002425 190.1.1.3 0.266790
000164809 190.1.1.3 0.243810
001714443 190.1.1.4 0.199480
000049813 198.1.1.4 0.258110
000335530 198.1.1.4 0.207660
000003262 198.1.1.4 0.209260
000147353 198.1.1.4 0.216900
000147354 198.1.1.4 0.263840
000161267 198.1.1.4 0.216670
000340939 198.1.1.4 0.185240
000003263 198.1.1.9 0.213170
000003261 198.1.1.9 0.205340
000003265 198.1.1.10 0.222490
000350072 198.1.1.10 0.225700
000143583 198.1.1.10 0.162690
000003266 198.1.1.10 0.262570
001503087 198.1.1.14 0.268910
001505696 198.1.1.14 0.251290
001503089 198.1.1.14 0.221500
000003267 198.2.1.1 0.221870
000136096 198.2.1.1 0.226140
001546585 198.2.1.1 0.244870
001553957 198.2.1.1 0.242670
001503813 198.2.1.2 0.200440
000184529 198.3.1.1 0.203870
001286371 198.4.1.1 0.252720
001030242 198.4.1.2 0.243680
000003216 199.1.1.1 0.237870
000049583 199.1.1.1 0.230280
000049584 199.1.1.1 0.230360
000049585 199.1.1.1 0.231780
000049587 199.1.1.1 0.234270
000049588 199.1.1.1 0.244650
000049591 199.1.1.1 0.240150
000003217 199.1.1.1 0.229330
000138277 199.1.1.1 0.261730
000140599 199.1.1.1 0.248330
000136530 199.1.1.1 0.239260
000134052 199.1.1.1 0.236580
000151198 199.1.1.1 0.265470
000165022 199.1.1.1 0.228850
000191259 199.1.1.1 0.263090
000385603 199.1.1.1 0.256100
000385609 199.1.1.1 0.228280
001095925 199.1.1.1 0.239050
001095928 199.1.1.1 0.229430
001545118 199.1.1.1 0.269360
001545117 199.1.1.1 0.217980
001546684 199.1.1.1 0.241430
001546685 199.1.1.1 0.249980
000146662 3001.1.1.2 0.283880
000335283 3001.1.1.2 0.213540
000998889 3001.1.1.2 0.243770
001109022 3001.1.1.2 0.225890
001108861 3001.1.1.2 0.256500
000181638 3009.1.1.5 0.228690
000003259 3009.1.1.5 0.233890
001580235 3009.1.1.5 0.298140
001514548 3009.1.1.6 0.297530
001196985 3009.1.1.8 0.217040
001030852 3009.1.1.8 0.235630
001030867 3009.1.1.8 0.232720
001196963 3009.1.1.8 0.204770
001196965 3009.1.1.8 0.248420
001293845 3009.1.1.8 0.252310
001196953 3009.1.1.8 0.219400
001196961 3009.1.1.8 0.214150
001153722 3009.1.1.8 0.239870
001196960 3009.1.1.8 0.234050
001289874 3009.1.1.8 0.186160
001030927 3009.1.1.8 0.237920
001589463 3009.1.1.8 0.228650
001653664 3009.1.1.8 0.213190
001716878 3009.1.1.8 0.263640
001405137 3009.1.1.10 0.270630
001405145 3009.1.1.10 0.263080
001519439 3009.1.1.11 0.232850
001643935 3009.1.1.11 0.198250
001196998 3009.1.1.12 0.242520
001197011 3009.1.1.12 0.220610
001196548 3009.1.1.14 0.215510
000002940 3051.1.1.1 0.253720
000390766 3051.1.1.1 0.279110
001224662 3054.1.1.1 0.228580
001124208 3054.1.1.2 0.224180
000049805 3054.1.1.3 0.239020
000003260 3054.1.1.3 0.233220
000119331 3069.1.1.1 0.230310
000167436 3069.1.1.1 0.219090
000169462 3069.1.1.1 0.207360
001712229 3069.1.1.1 0.217980
000119326 3073.1.1.1 0.237260
000119375 3076.1.1.1 0.302400
000119214 3092.1.1.1 0.241670
000119227 3094.1.1.1 0.211170
000119230 3099.1.1.1 0.243460
000119441 3103.1.1.1 0.249450
000119236 3125.1.1.1 0.201410
000119225 3128.1.1.1 0.281230
000161474 3128.1.1.1 0.199890
000119453 3130.1.1.1 0.221360
000119242 3142.1.1.1 0.210030
000119251 3144.1.1.1 0.227200
000177642 3144.1.1.1 0.292660
000177804 3144.1.1.1 0.255680
000179197 3144.1.1.1 0.236760
000179205 3144.1.1.1 0.268700
000179885 3144.1.1.1 0.250090
000181511 3144.1.1.1 0.220960
000402242 3144.1.1.1 0.249910
000397561 3151.1.1.1 0.216040
000397566 3151.1.1.1 0.228150
000146949 3171.1.1.1 0.255550
000146956 3179.1.1.1 0.182160
000227350 3190.1.1.1 0.265300
000366288 3193.1.1.1 0.228360
001503596 3193.1.1.1 0.203700
001266164 3193.1.1.2 0.197430
000146971 3193.1.1.2 0.197050
001503723 3193.1.1.2 0.278720
000146980 3201.1.1.1 0.200210
000391865 3206.1.1.1 0.266290
000146985 3206.1.1.1 0.233110
001503491 3206.1.1.1 0.246310
000146988 3208.1.1.1 0.207130
001144173 3232.1.1.2 0.258360
000147018 3232.1.1.4 0.306640
000348035 3232.1.1.4 0.313870
000348036 3232.1.1.4 0.287470
000355249 3232.1.1.4 0.281120
000386173 3232.1.1.4 0.294760
001172712 3232.1.1.4 0.299390
001447989 3232.1.1.4 0.256790
001488356 3232.1.1.4 0.283890
001509442 3240.1.1.4 0.297260
000137980 3240.1.1.4 0.223940
001683844 3240.1.1.4 0.253070
000147028 3241.1.1.1 0.264260
000340645 3241.1.1.1 0.317630
000147029 3242.1.1.1 0.255320
000147040 3252.1.1.1 0.297670
000147042 3254.1.1.2 0.273180
001016741 3254.1.1.2 0.250130
001138206 3254.1.1.2 0.267380
001138612 3254.1.1.2 0.264890
001345646 3254.1.1.2 0.271470
001174653 3265.1.1.3 0.203570
001164925 3265.1.1.3 0.231410
001138332 3265.1.1.3 0.284880
001307575 3265.1.1.3 0.262090
001145896 3265.1.1.3 0.229210
001031117 3266.1.1.2 0.230040
000147054 3266.1.1.2 0.236880
000147055 3267.1.1.1 0.241060
000382196 3269.1.1.2 0.260110
000147058 3269.1.1.3 0.260530
000134570 3273.1.1.1 0.204310
001560728 3273.1.1.1 0.239040
000376678 3273.1.1.2 0.241900
000147067 3276.1.1.1 0.231830
000147068 3277.1.1.1 0.275390
000185384 3302.1.1.1 0.214920
001033577 3311.1.1.3 0.309580
001137776 3317.1.1.2 0.242990
001554304 3317.1.1.2 0.211180
000185939 3317.1.1.3 0.295300
000185243 3317.2.1.1 0.205480
000185244 3318.1.1.1 0.212090
001145788 3326.1.1.2 0.294110
001313604 3326.1.1.2 0.235610
001145891 3326.1.1.4 0.245600
000185620 3326.1.1.4 0.308050
001255022 3330.1.1.4 0.233050
001349649 3330.1.1.4 0.243190
000185278 3330.1.1.4 0.199460
001149092 3330.1.1.4 0.261150
000185009 3345.1.1.1 0.352210
001031484 3345.1.1.1 0.212830
001309253 3345.1.1.1 0.361400
000185757 3366.1.1.1 0.218450
000185741 3381.1.1.1 0.269830
000185727 3382.1.1.1 0.195000
001066167 3382.1.1.1 0.273230
000184819 3399.1.1.1 0.220230
000185603 3410.1.1.1 0.229560
000184763 3418.1.1.1 0.238410
001293544 3418.1.1.1 0.210270
000185949 3424.1.1.1 0.317030
000184881 3438.1.1.1 0.219840
000184788 3444.1.1.2 0.254770
000184779 3450.1.1.1 0.205680
000144112 3455.1.1.4 0.230950
000400625 3472.1.1.1 0.188530
000184737 3476.1.1.1 0.187480
000185143 3485.1.1.1 0.183980
000184724 3498.1.1.1 0.172580
000224072 3498.1.1.1 0.186720
001393735 3498.1.1.1 0.197530
000184687 3505.1.1 0.181520
000184934 3520.1.1.1 0.243440
000336314 3524.1.1.1 0.279080
000184664 3525.1.1.1 0.228030
000184789 3525.1.1.2 0.217880
001548168 3525.1.1.2 0.207840
000184901 3526.1.1.1 0.203610
000184905 3532.1.1.1 0.246520
001107266 3532.1.1.1 0.272100
001289245 3532.1.1.1 0.251370
001697190 3532.1.1.1 0.208800
000119235 3542.1.1 0.225750
000185794 3542.1.1.1 0.229880
000185250 3546.1.1.1 0.212790
001031500 3546.1.1.1 0.231110
001122403 3546.1.1.1 0.209440
001720492 3546.1.1.1 0.257600
000185160 3551.1.1.1 0.265120
000185159 3552.1.1.1 0.182840
001016667 3553.1.1.1 0.187030
000184944 3553.1.1.1 0.252720
000184950 3558.1.1.1 0.324260
000200120 3558.1.1.1 0.182270
001117112 3558.1.1.1 0.185850
001283785 3558.1.1.1 0.303800
001396252 3558.1.1.1 0.222230
000185545 3571.1.1.1 0.219370
000223932 3577.1.1.2 0.192450
001005265 3577.1.1.2 0.210600
000223714 3580.1.1.1 0.229680
001117590 3584.1.1.2 0.212850
001312439 3584.1.1.2 0.242840
001410201 3584.1.1.2 0.235720
000329023 3586.1.1.1 0.262210
000223792 3587.1.1.2 0.239370
000223763 3603.1.1.1 0.279910
000223779 3609.1.1.1 0.282570
000223780 3609.1.1.2 0.308550
001176873 3609.1.1.2 0.187730
001503476 3609.1.1.2 0.183500
000223712 3614.1.1.1 0.228480
000223854 3621.1.1.1 0.222360
001016745 3621.1.1.1 0.228650
000223748 3639.1.1.2 0.231130
001546422 3639.1.1.2 0.202360
000223747 3639.1.1.3 0.260440
001174795 3650.1.1.1 0.224090
001002437 3654.1.1.1 0.253570
001002446 3664.1.1.1 0.226900
001005372 3668.1.1.1 0.184950
001003948 3668.1.1.1 0.236300
001178915 3678.1.1.1 0.220620
001557909 3678.1.1.1 0.232270
001122405 3678.1.1.2 0.234200
001557912 3678.1.1.2 0.250390
000002937 4003.1.1.1 0.211360
000002938 4003.1.1.1 0.184830
001150139 4003.1.1.1 0.214210
001189465 4003.1.1.1 0.227180
001411398 4021.1.1.2 0.236420
000003537 4021.1.1.4 0.236250
000163615 4033.1.1 0.276100
000316129 4033.1.1 0.322020
000003560 4033.1.1.1 0.227840
000003561 4033.1.1.1 0.224030
000003563 4033.1.1.1 0.230290
000140247 4033.1.1.1 0.205350
000144082 4033.1.1.1 0.254530
000135476 4033.1.1.1 0.266260
000138784 4033.1.1.1 0.224300
000166579 4033.1.1.1 0.205860
000163345 4033.1.1.1 0.197630
000163921 4033.1.1.1 0.262040
000164261 4033.1.1.1 0.208710
001112261 4033.1.1.1 0.240870
001125660 4033.1.1.1 0.232320
001140344 4033.1.1.1 0.228460
001175761 4033.1.1.1 0.226660
001347673 4033.1.1.1 0.231460
001349376 4033.1.1.1 0.256460
001481345 4033.1.1.1 0.208240
001501308 4033.1.1.1 0.212110
001585162 4033.1.1.1 0.236550
000053450 4033.1.1.1 0.249040
000003564 4033.1.1.1 0.222240
000003567 4033.1.1.1 0.202030
000143669 4033.1.1.1 0.210620
000141290 4033.1.1.1 0.250510
000142960 4033.1.1.1 0.229850
000142317 4033.1.1.1 0.226000
000163924 4033.1.1.1 0.215620
000161329 4033.1.1.1 0.253040
000223655 4033.1.1.1 0.258140
001063826 4033.1.1.1 0.239350
001112258 4033.1.1.1 0.241110
001112675 4033.1.1.1 0.247150
001171952 4033.1.1.1 0.242300
000003562 4033.1.1.1 0.250320
000053440 4033.1.1.1 0.248160
000053441 4033.1.1.1 0.210980
000003565 4033.1.1.1 0.227080
000003568 4033.1.1.1 0.239590
000134795 4033.1.1.1 0.201910
000139645 4033.1.1.1 0.261860
000139312 4033.1.1.1 0.242760
000140430 4033.1.1.1 0.232400
000163170 4033.1.1.1 0.208190
000165998 4033.1.1.1 0.252220
000153889 4033.1.1.1 0.208950
000222738 4033.1.1.1 0.202830
001122754 4033.1.1.1 0.203750
001266465 4033.1.1.1 0.233170
001481963 4033.1.1.1 0.269070
001498400 4033.1.1.1 0.214570
001498401 4033.1.1.1 0.311350
001557935 4033.1.1.1 0.237290
001693760 4033.1.1.1 0.275760
000003569 4033.1.1.2 0.190210
000053504 4033.1.1.2 0.196660
001249843 4033.1.1.2 0.220800
000003566 4033.1.1.4 0.194440
000137032 4033.1.1.4 0.253860
000152638 4033.1.1.4 0.248530
001000137 4033.1.1.4 0.236160
001145738 4033.1.1.4 0.216380
001234536 4033.1.1.11 0.278540
001557714 4033.1.1.11 0.303420
001563477 4033.1.1.11 0.205460
001717142 4033.1.1.11 0.290850
000002939 4057.1.1.1 0.299090
000047703 4057.1.1.1 0.256530
000185818 4057.1.1.1 0.234470
001268005 4057.1.1.1 0.231340
001124141 4062.1.1.2 0.199570
001124175 4062.1.1.2 0.236660
000184715 4069.1.1.1 0.236160
000368557 4069.1.1.1 0.249420
000003540 4069.1.1.2 0.267060
000137455 4069.1.1.2 0.236530
000140292 4069.1.1.2 0.207470
000003545 4070.1.1.1 0.254570
000053367 4070.1.1.1 0.243530
000053369 4070.1.1.1 0.222260
001179154 4070.1.1.1 0.203610
001551922 4070.1.1.1 0.260800
000185066 4070.1.1.2 0.235570
000003546 4083.1.1.1 0.214810
000053381 4083.1.1.1 0.232580
000003547 4083.1.1.1 0.218060
000002382 4085.1.1.1 0.246560
000044734 4085.1.1.1 0.239430
000044741 4085.1.1.1 0.241670
000044752 4085.1.1.1 0.186800
000142193 4085.1.1.1 0.232620
000222383 4085.1.1.1 0.199750
000222382 4085.1.1.1 0.234570
000990969 4085.1.1.1 0.249950
001674680 4085.1.1.1 0.233590
000003381 4092.1.1.1 0.262730
000003541 4107.1.1.2 0.233980
000003553 4110.1.1.2 0.252230
000003554 4110.1.1.2 0.264130
000003555 4110.1.1.2 0.237100
000140499 4110.1.1.2 0.275690
000399786 4110.1.1.2 0.246840
001179521 4110.1.1.2 0.228360
000003558 4130.1.1.1 0.244450
000053419 4130.1.1.1 0.240820
000002942 4133.1.1.1 0.221100
000002943 4155.1.1.1 0.217530
001233772 4156.1.1.4 0.272690
000003557 4156.1.1.4 0.252330
000003556 4156.1.1.7 0.198160
000172848 4156.1.1.7 0.202870
001167614 4156.1.1.7 0.268090
001167611 4156.1.1.7 0.249630
001390688 4156.1.1.7 0.260260
000119388 4156.1.1.8 0.285020
000184994 4156.1.1.12 0.303150
001714460 4156.1.1.12 0.267540
001503135 4156.1.1.13 0.202820
001117725 4156.1.1.14 0.209510
000002383 4159.1.1.1 0.235660
000168735 4159.1.1.1 0.230100
000168822 4159.1.1.1 0.178730
000160778 4159.1.1.2 0.192650
001220976 4159.1.1.2 0.239140
000003380 4193.1.1.1 0.255750
000152300 4193.1.1.1 0.207280
001164095 4193.1.1.1 0.226820
000002945 4198.1.1.1 0.261500
000167272 4198.1.1.1 0.249010
000002944 4198.1.1.1 0.213840
000185030 4198.2.1.1 0.241330
000003115 4199.1.1.1 0.224470
000003209 4201.1.1.1 0.251520
000002375 4215.1.1.1 0.217920
000002376 4215.1.1.1 0.212910
000138801 4215.1.1.1 0.210670
000002377 4215.1.1.3 0.172720
000003114 4230.1.1.1 0.204540
000999450 4230.1.1.1 0.269400
001299307 4230.1.1.2 0.249370
000003136 4239.1.1.1 0.199000
000048781 4239.1.1.1 0.196900
000143707 4239.1.1.1 0.163520
001137427 4239.2.1.1 0.221910
001137565 4239.2.1.1 0.222800
000003552 4240.1.1.1 0.232430
000003238 4254.1.1.1 0.198090
000314012 4254.1.1.1 0.238320
000003548 4273.1.1.1 0.293160
000003549 4273.1.1.1 0.297860
000053393 4273.1.1.1 0.290330
000003550 4273.1.1.1 0.307660
000053398 4273.1.1.1 0.296890
000002380 4275.1.1.1 0.276030
000184490 4275.1.1.2 0.221190
000119195 4275.1.1.3 0.243620
000119420 4275.1.1.3 0.167550
001088832 4275.1.1.4 0.232980
000002381 4285.1.1.1 0.224900
000002379 4296.1.1.1 0.259800
000002385 4298.1.1.1 0.195280
000002398 4299.1.1.1 0.234010
000002399 4299.1.1.1 0.239900
000003544 4303.1.1.1 0.130090
000053366 4303.1.1.1 0.297900
000003551 4304.1.1.1 0.232770
000053400 4304.1.1.1 0.224920
001678326 4304.1.1.1 0.225640
000002378 4310.1.1.1 0.214760
001161874 4310.1.1.1 0.238150
000003527 4314.1.1.1 0.309450
000003056 4339.1.1.1 0.246650
000003542 4351.1.1.1 0.332100
000003543 4351.1.1.1 0.200550
001126567 4951.1.1.5 0.206430
001117784 4951.1.1.5 0.190450
000118935 4952.1.1.5 0.256030
000132478 4952.1.1.5 0.237440
001211314 4952.1.1.6 0.279280
000132465 4952.1.1.7 0.213480
000194950 4952.1.1.7 0.303570
000206061 4952.1.1.7 0.272640
000118932 4952.1.1.7 0.260230
001159513 4952.1.1.7 0.227620
000119017 4952.1.1.8 0.246010
001194640 4952.1.1.8 0.309550
000198145 4952.1.1.8 0.290170
000162359 4952.1.1.8 0.285580
000192404 4952.1.1.10 0.229800
000222744 4952.1.1.10 0.189900
001194697 4952.1.1.10 0.223190
001412490 4952.1.1.10 0.246700
001287033 4952.1.1.10 0.235120
000166391 4952.1.1.10 0.234970
000119087 4952.1.1.11 0.277530
000133634 4952.1.1.11 0.249020
000133635 4952.1.1.11 0.236810
000133644 4952.1.1.11 0.269440
000149599 4952.1.1.11 0.261670
000168605 4952.1.1.11 0.227050
000179665 4952.1.1.11 0.255290
000181228 4952.1.1.11 0.264020
000182844 4952.1.1.11 0.267580
000172259 4952.1.1.11 0.274050
000180895 4952.1.1.11 0.266120
000177520 4952.1.1.11 0.258050
000133446 4952.1.1.11 0.271810
000133450 4952.1.1.11 0.285970
000133460 4952.1.1.11 0.239450
000133475 4952.1.1.11 0.218090
000133478 4952.1.1.11 0.203960
000133488 4952.1.1.11 0.227410
000289284 4952.1.1.11 0.274290
000133471 4952.1.1.11 0.222960
000133486 4952.1.1.11 0.229690
000133461 4952.1.1.11 0.235080
000133453 4952.1.1.11 0.251840
000424120 4952.1.1.11 0.237580
001115066 4952.1.1.11 0.258940
001194651 4952.1.1.11 0.205650
000118947 4952.1.1.12 0.264900
000119059 4952.1.1.12 0.303800
000119090 4952.1.1.12 0.280160
000132930 4952.1.1.12 0.272480
000133383 4952.1.1.12 0.298230
000148226 4952.1.1.12 0.278290
000163107 4952.1.1.12 0.249550
000163339 4952.1.1.12 0.302190
000164610 4952.1.1.12 0.312570
000314418 4952.1.1.12 0.300440
000989513 4952.1.1.12 0.282410
001153051 4952.1.1.12 0.287760
001194714 4952.1.1.12 0.287720
001614774 4952.1.1.12 0.299680
001619828 4952.1.1.12 0.297810
001596522 4952.1.1.12 0.280040
001605735 4952.1.1.12 0.292530
001630730 4952.1.1.12 0.296600
000133467 4952.1.1.20 0.263540
000118933 4953.1.1.1 0.214080
000119018 4953.1.1.1 0.223200
000162478 4953.1.1.1 0.223610
000198144 4953.1.1.1 0.239530
000206060 4953.1.1.1 0.231310
000979992 4953.1.1.1 0.264440
001194681 4953.1.1.1 0.211260
001211315 4953.1.1.1 0.264840
001194641 4953.1.1.1 0.235340
000166392 4953.1.1.2 0.176280
000192405 4953.1.1.2 0.271720
000222745 4953.1.1.2 0.241460
001194698 4953.1.1.2 0.179630
001287031 4953.1.1.2 0.223900
001412489 4953.1.1.2 0.190040
000119064 4953.1.1.3 0.246110
000133490 4953.1.1.3 0.255030
000133491 4953.1.1.3 0.220160
000133494 4953.1.1.3 0.223440
000133496 4953.1.1.3 0.248590
000133511 4953.1.1.3 0.213380
000289280 4953.1.1.3 0.221760
001194653 4953.1.1.3 0.223550
000119086 4953.1.1.4 0.216440
000133613 4953.1.1.4 0.273230
000133623 4953.1.1.4 0.275170
000149600 4953.1.1.4 0.265510
000168606 4953.1.1.4 0.267660
000172260 4953.1.1.4 0.239330
000179666 4953.1.1.4 0.266590
000180894 4953.1.1.4 0.197760
000181227 4953.1.1.4 0.235690
000177521 4953.1.1.4 0.249580
000182845 4953.1.1.4 0.255410
000398140 4953.1.1.4 0.222260
001153056 4953.1.1.4 0.275480
001235496 4953.1.1.4 0.228230
000133614 4953.1.1.4 0.273580
000133620 4953.1.1.4 0.205970
000119092 4953.1.1.7 0.261480
001596520 4953.1.1.7 0.220940
001630729 4953.1.1.7 0.249030
000119060 4953.1.1.8 0.226810
000132469 4953.1.1.10 0.249670
000118936 4953.1.1.12 0.268410
001159512 4953.1.1.13 0.243160
000187571 4953.1.1.14 0.258920
000422018 4964.1.1.8 0.262560
000431596 4964.1.1.8 0.304830
000431604 4964.1.1.8 0.298700
001157111 4964.1.1.8 0.270630
001391186 4964.1.1.8 0.276800
001391194 4964.1.1.8 0.304340
001489864 4964.1.1.8 0.226160
000002930 4964.1.1.8 0.297740
000047512 4964.1.1.8 0.272800
000047530 4964.1.1.8 0.298740
000002931 4964.1.1.8 0.283980
000047580 4964.1.1.8 0.260890
001117632 4964.1.1.8 0.235900
001168765 4964.1.1.8 0.236240
001503979 4964.1.1.8 0.188420
001514215 4964.1.1.8 0.297160
001687865 4964.1.1.8 0.273520
000338970 4964.1.1.13 0.201930
000002932 4964.1.1.17 0.399900
001307394 4964.1.1.17 0.203190
001510842 4964.1.1.17 0.237380
000002934 4966.1.1.8 0.202630
000338972 4966.1.1.10 0.234330
000002946 4979.1.1.1 0.236250
000003559 4981.1.1.1 0.217080
000003237 4982.1.1.2 0.210630
000163401 4982.1.1.2 0.186730
000314735 4982.1.1.2 0.213610
000314734 4982.1.1.2 0.200380
000003236 4982.1.1.3 0.243090
000049705 4982.1.1.3 0.203950
000153353 4982.1.1.3 0.209930
001551399 4982.2.1.1 0.244530
000003539 4990.1.1.1 0.327020
000053360 4990.1.1.1 0.278710
000003239 4995.1.1.1 0.224840
000049710 4995.1.1.1 0.236200
000957021 4995.1.1.1 0.208020
001148267 4995.1.1.1 0.220860
001180363 4995.1.1.1 0.218150
001347566 4995.1.1.1 0.188460
001173188 4995.1.1.2 0.262360
001148269 4995.1.1.2 0.274540
000003135 4996.1.1.1 0.201680
001687855 4996.1.1.1 0.258330
000003305 5000.1.1.1 0.213460
000051331 5000.1.1.1 0.237320
000003306 5000.1.1.1 0.280380
000003307 5000.1.1.1 0.239790
000161935 5000.1.1.1 0.197250
000185249 5000.1.1.1 0.213660
000003308 5000.2.1.1 0.207150
000051332 5000.2.1.1 0.248630
001285104 5000.2.1.1 0.299740
001285107 5000.2.1.1 0.198450
000003318 5000.3.1.3 0.235100
000003312 5000.3.1.4 0.227130
000051364 5000.3.1.4 0.219440
000337381 5000.3.1.4 0.171620
000379340 5000.3.1.4 0.143280
001112141 5000.3.1.4 0.215230
001514725 5000.3.1.4 0.163740
001567952 5000.3.1.4 0.167130
000184642 5000.3.1.5 0.277740
001003921 5000.3.1.5 0.227250
001514726 5000.3.1.5 0.247610
001515425 5000.3.1.5 0.232990
001515426 5000.3.1.5 0.202020
001683841 5000.3.1.5 0.227180
001491760 5000.3.1.7 0.235510
000003317 5000.3.1.12 0.261330
000135590 5000.3.1.12 0.257530
000163070 5000.3.1.12 0.266220
000167153 5000.3.1.12 0.237580
000142991 5000.3.1.12 0.241460
000136274 5000.3.1.12 0.229000
000138643 5000.3.1.12 0.212310
000154891 5000.3.1.12 0.237790
000154821 5000.3.1.12 0.286090
000003313 5000.3.1.12 0.232210
000003314 5000.3.1.12 0.282320
000003316 5000.3.1.12 0.268220
001096410 5000.3.1.12 0.215840
001157207 5000.3.1.12 0.220880
001349157 5000.3.1.12 0.179870
001349155 5000.3.1.12 0.185340
001411775 5000.3.1.12 0.267160
001551872 5000.3.1.12 0.288040
000003309 5000.3.1.12 0.275450
000051340 5000.3.1.12 0.231740
000051341 5000.3.1.12 0.259570
000051342 5000.3.1.12 0.235070
000051343 5000.3.1.12 0.233930
000051353 5000.3.1.12 0.237370
000051358 5000.3.1.12 0.229280
000003311 5000.3.1.12 0.243730
000145116 5000.3.1.12 0.272250
000133947 5000.3.1.12 0.263960
000141446 5000.3.1.12 0.242390
000222265 5000.3.1.12 0.187930
000222264 5000.3.1.12 0.186090
000388419 5000.3.1.12 0.237300
000051367 5000.3.1.12 0.229780
000003315 5000.3.1.12 0.245710
000051366 5000.3.1.12 0.234990
001157212 5000.3.1.12 0.255190
001157218 5000.3.1.12 0.296140
001157185 5000.3.1.12 0.275720
001285579 5000.3.1.12 0.259940
000163530 5000.3.1.12 0.246510
000169730 5000.3.1.12 0.217940
001143026 5000.3.1.12 0.175730
001406651 5000.3.1.12 0.239700
001503445 5000.3.1.12 0.222860
001567528 5000.3.1.12 0.157880
001675835 5000.3.1.12 0.240040
001697905 5000.3.1.12 0.246580
000137065 5000.3.1.13 0.216540
000168758 5000.3.1.13 0.223410
000193562 5000.3.1.13 0.220110
001137426 5000.3.1.13 0.226300
001157195 5000.3.1.13 0.247780
001388657 5000.3.1.13 0.280180
000003319 5000.4.1.1 0.211230
000051377 5000.4.1.1 0.223590
000003320 5000.4.1.1 0.226540
000003321 5000.4.1.1 0.236360
000160372 5000.4.1.1 0.214250
000157232 5000.4.1.1 0.253520
000168959 5000.4.1.1 0.218970
001165026 5000.4.1.1 0.259450
001422904 5000.4.1.1 0.222810
001680528 5000.4.1.1 0.269960
000003322 5000.5.1.1 0.254430
001176664 5000.5.1.1 0.180600
000223880 5000.6.1.2 0.219600
000003220 505.1.1.2 0.336160
000119496 505.1.1.2 0.220200
001207348 505.1.1.2 0.205790
000003222 507.1.1.1 0.234080
000137909 507.1.1.1 0.260250
000958144 507.1.1.1 0.238000
000957831 507.1.1.1 0.216620
001106821 507.1.1.1 0.252840
001143393 507.1.1.1 0.204260
001166510 507.1.1.1 0.250110
001166516 507.1.1.1 0.219220
001150455 507.1.1.1 0.223090
001166546 507.1.1.1 0.273640
001167773 507.1.1.1 0.185990
001396181 507.1.1.1 0.229870
001695204 507.1.1.1 0.250490
001695201 507.1.1.1 0.212730
000003223 507.1.1.2 0.190380
001289083 507.1.1.2 0.206560
001150451 507.1.1.3 0.233280
000003570 5070.1.1.1 0.313280
000053509 5070.1.1.1 0.305760
000053530 5070.1.1.1 0.303700
000134586 5070.1.1.1 0.308670
001233818 5101.1.1.1 0.171960
001283421 5101.1.1.1 0.195670
001233374 5101.1.1.1 0.235870
001720305 5101.1.1.1 0.207670
001231899 5101.1.1.2 0.342100
001308841 5101.1.1.2 0.314580
000053548 5101.1.1.2 0.342720
000286894 5101.1.1.2 0.351480
001233398 5101.1.1.2 0.321170
001233418 5101.1.1.2 0.344360
001233400 5101.1.1.2 0.259140
000047728 5102.1.1.1 0.250670
000003224 515.1.1.1 0.260250
001223889 515.1.1.1 0.273460
001569058 515.1.1.1 0.283670
000003225 516.1.1.1 0.261110
000156662 516.1.1.1 0.211270
000165032 516.1.1.1 0.219530
001016668 516.1.1.1 0.248600
000002406 518.1.1.1 0.234940
001157804 524.1.1.2 0.262740
000003531 524.1.1.2 0.267800
000164908 524.1.1.2 0.266810
001157799 524.1.1.2 0.193540
001157801 524.1.1.2 0.284390
001157805 524.1.1.2 0.258800
001157807 524.1.1.2 0.245850
001208393 524.1.1.2 0.250190
001288902 524.1.1.2 0.229310
001680109 524.1.1.2 0.277490
001157813 524.1.1.2 0.183980
001157811 524.1.1.4 0.207630
001157812 524.1.1.5 0.230580
000165114 524.1.1.6 0.265630
001157802 524.1.1.6 0.229970
001208394 524.1.1.6 0.234580
001680110 524.1.1.6 0.240390
001288903 524.1.1.6 0.243520
001157806 524.1.1.8 0.259760
001157808 524.1.1.8 0.229060
000164909 524.1.1.9 0.201940
000053345 524.1.1.9 0.264640
000323583 524.1.1.9 0.238330
000003532 524.1.1.9 0.249500
001157800 524.1.1.9 0.251470
001157803 524.1.1.13 0.260380
000003533 524.2.1.1 0.226060
000002407 530.1.1.1 0.209800
000161722 530.1.1.1 0.209360
000166325 530.1.1.1 0.224080
000002408 531.1.1.1 0.249610
000044852 531.1.1.1 0.217150
000002409 531.1.1.1 0.255860
001149078 531.1.1.1 0.265340
000002410 531.2.1.1 0.187030
000144040 531.2.1.1 0.198120
000260011 531.2.1.1 0.219400
001176326 531.2.1.1 0.221790
000002411 532.1.1.1 0.268960
001447897 532.1.1.1 0.233410
001316899 532.2.1 0.218250
000002412 532.2.1.3 0.229750
001697185 532.2.1.3 0.220940
000002413 532.2.1.4 0.183880
000167231 532.2.1.8 0.299190
001316898 532.2.1.9 0.188550
000002415 532.2.1.11 0.239610
001172831 532.2.1.11 0.225730
001316897 532.2.1.11 0.235170
001400565 532.2.1.11 0.208880
000002414 532.2.1.12 0.278540
001172833 532.2.1.12 0.188240
001697186 532.2.1.12 0.164970
000003534 535.1.1.1 0.296630
000053347 535.1.1.1 0.299680
000002386 536.1.1.1 0.201050
000044796 536.1.1.1 0.213880
001159106 536.1.1.1 0.227530
000003535 537.1.1.1 0.296310
000053351 537.1.1.1 0.282930
000002387 542.1.1.1 0.200290
001503124 542.1.1.2 0.173270
000002388 549.1.1.1 0.241780
000165506 549.1.1.1 0.237810
000417753 549.1.1.1 0.242920
001396742 549.1.1.1 0.233650
000003447 552.1.1.1 0.257030
000003448 553.1.1.1 0.216600
000003449 555.1.1.1 0.231430
000002389 556.1.1.1 0.218780
000003450 557.1.1.1 0.230520
001288574 557.1.1.1 0.242080
000002390 564.1.1.1 0.153160
000385330 564.1.1.2 0.217410
001164612 564.1.1.2 0.231620
001225037 564.1.1.2 0.236020
000224445 564.1.1.3 0.227220
000002402 570.1.1.1 0.363390
000957907 570.1.1.1 0.268270
001167769 570.1.1.1 0.255130
001233919 570.1.1.1 0.317540
001544623 570.1.1.1 0.288560
001410037 570.1.1.3 0.189520
000002391 571.1.1.1 0.253600
000003451 572.1.1.1 0.244240
000002392 575.1.1.1 0.240210
000345556 577.1.1.1 0.292270
000465340 577.1.1.1 0.193180
000465563 577.1.1.1 0.209510
000466226 577.1.1.1 0.300220
000466227 577.1.1.1 0.293810
000002393 577.1.1.1 0.268330
000230590 577.1.1.1 0.229580
001414280 577.1.1.1 0.296340
000003452 578.1.1.1 0.249360
000002416 584.1.1.1 0.221050
000044858 584.1.1.1 0.236630
000002394 587.1.1.1 0.258130
000139713 587.1.1.1 0.180230
000002395 588.1.1.1 0.172260
001031992 588.1.1.1 0.222430
000002396 589.1.1.4 0.274510
000044807 589.1.1.4 0.294870
000418176 589.1.1.4 0.251860
000185506 589.1.1.4 0.271030
000002397 589.1.2.1 0.228980
000163868 589.1.2.1 0.298350
001035531 589.1.2.1 0.230900
000003061 592.1.1.1 0.237730
000158755 592.1.1.1 0.230350
000154340 592.1.1.1 0.253890
001721534 592.1.1.2 0.267160
001721546 592.1.1.2 0.191220
000003062 592.2.1.1 0.285410
000143247 592.2.1.1 0.263680
000139219 592.2.1.2 0.246300
000135866 592.2.1.3 0.222060
001033420 592.2.1.3 0.246850
000363120 592.2.1.3 0.250910
001206342 592.3.1.1 0.298710
001680017 592.3.1.1 0.224080
000119189 592.3.1.2 0.230570
000119186 592.4.1.1 0.304310
000119187 592.4.1.1 0.265340
001560752 592.4.1.1 0.230370
000154834 592.4.1.1 0.213860
001565111 592.4.1.2 0.256110
001318699 592.5.1.1 0.285750
000363066 6001.1.1.2 0.252090
000371082 6001.1.1.2 0.233670
001096451 6001.1.1.2 0.219920
001096454 6001.1.1.2 0.211900
001103981 6001.1.1.2 0.205670
001097741 6001.1.1.2 0.219850
001103640 6001.1.1.2 0.242490
001104800 6001.1.1.2 0.227430
001113265 6001.1.1.2 0.202210
001554327 6001.1.1.2 0.250410
001693743 6001.1.1.2 0.210140
001725668 6001.1.1.2 0.218580
000185984 6013.1.1.1 0.214840
000118934 602.1.1.2 0.215660
000118937 602.1.1.2 0.215490
000119016 602.1.1.2 0.238550
000119085 602.1.1.2 0.239300
000132473 602.1.1.2 0.219330
000132474 602.1.1.2 0.204620
000133165 602.1.1.2 0.228410
000133167 602.1.1.2 0.226580
000133168 602.1.1.2 0.245630
000133592 602.1.1.2 0.189380
000133593 602.1.1.2 0.270920
000133598 602.1.1.2 0.244730
000133599 602.1.1.2 0.300130
000133602 602.1.1.2 0.250960
000133605 602.1.1.2 0.229190
000149598 602.1.1.2 0.263460
000162477 602.1.1.2 0.234250
000162358 602.1.1.2 0.245540
000168604 602.1.1.2 0.202050
000172258 602.1.1.2 0.249760
000179664 602.1.1.2 0.236140
000180893 602.1.1.2 0.226560
000181226 602.1.1.2 0.224720
000177519 602.1.1.2 0.250170
000182843 602.1.1.2 0.237590
000206059 602.1.1.2 0.210380
000289279 602.1.1.2 0.281630
000337457 602.1.1.2 0.311970
000277774 602.1.1.2 0.259900
000132484 602.1.1.2 0.257720
001097160 602.1.1.2 0.279780
001097758 602.1.1.2 0.238560
001100919 602.1.1.2 0.294340
001101864 602.1.1.2 0.288730
001131256 602.1.1.2 0.277970
001159514 602.1.1.2 0.211780
001153057 602.1.1.2 0.277380
001194683 602.1.1.2 0.226760
001211313 602.1.1.2 0.285200
001194652 602.1.1.2 0.321150
001100964 602.1.1.2 0.299990
000166390 602.1.1.2 0.217540
000192403 602.1.1.2 0.183120
001194696 602.1.1.2 0.244380
001287032 602.1.1.2 0.225420
001391386 602.1.1.2 0.296100
001412488 602.1.1.2 0.180570
000118948 602.1.1.3 0.242770
000148225 602.1.1.3 0.318140
000163106 602.1.1.3 0.235940
000314417 602.1.1.3 0.264130
000321810 602.1.1.3 0.215220
001097159 602.1.1.3 0.247190
001097164 602.1.1.3 0.206850
001137722 602.1.1.3 0.263910
001137725 602.1.1.3 0.267760
001340053 602.1.1.3 0.276370
001408381 602.1.1.3 0.262550
001614775 602.1.1.3 0.237600
001596521 602.1.1.3 0.252890
001630728 602.1.1.3 0.226120
000004856 602.2.1.2 0.249700
000062288 602.2.1.2 0.200590
001482152 602.2.1.2 0.236460
000184920 6027.1.1.1 0.264330
000322095 6031.1.1.1 0.192640
000185995 6031.1.1.1 0.214420
000184682 6054.1.1.1 0.293270
000185104 6056.1.1.1 0.258760
001141759 6056.1.1.2 0.236250
001141803 6056.1.1.3 0.274640
001164814 6058.1.1.2 0.248070
001310578 6058.1.1.2 0.247380
000334614 6058.1.1.3 0.202940
000184697 6060.1.1.1 0.287360
000185081 6061.1.1.1 0.210900
001005277 6067.1.1.1 0.186220
000988057 6067.1.1.1 0.191950
001106648 6067.1.1.1 0.230640
000185653 6067.1.1.1 0.214550
001507200 6067.1.1.1 0.187280
001545870 6067.1.1.1 0.184690
000184670 6068.1.1.1 0.204500
000002400 607.1.1.1 0.261880
000192692 607.1.1.1 0.255280
000374841 607.1.1.1 0.250710
000003227 608.1.1.1 0.210500
000003228 608.1.1.1 0.277100
000049696 608.1.1.1 0.213930
000168402 608.1.1.1 0.289470
000166547 608.1.1.1 0.217920
000003229 608.1.1.1 0.212560
000003230 608.1.1.1 0.262230
000003231 608.1.1.1 0.241530
000049669 608.1.1.1 0.241180
000003232 608.1.1.1 0.228900
000003233 608.1.1.1 0.228690
000049695 608.1.1.1 0.198760
000003235 608.1.1.1 0.213630
000138459 608.1.1.1 0.255350
000335569 608.1.1.1 0.194860
000323978 608.1.1.1 0.274320
001176331 608.1.1.1 0.253330
001697241 608.1.1.1 0.238070
001714929 608.1.1.3 0.244900
000224014 6080.1.1.1 0.219650
000223727 6088.1.1.1 0.275540
000224036 6089.1.1.1 0.224120
000223875 6090.1.1.1 0.254880
000223746 6099.1.1.1 0.247800
000003244 610.1.1.1 0.231180
000003245 610.1.1.1 0.230030
000344139 610.1.1.1 0.192230
000003246 610.2.1.2 0.251910
000003247 610.2.1.2 0.235070
000169251 610.2.1.2 0.214320
001159341 610.2.1.2 0.241120
001210690 610.2.1.2 0.191040
001574532 610.2.1.2 0.190760
001624370 610.2.1.2 0.193060
000135663 610.3.1.1 0.313900
000003249 610.3.1.1 0.222430
000003251 610.3.1.4 0.234710
000003250 610.3.1.5 0.231380
001682331 610.3.1.5 0.236440
001211456 610.3.1.14 0.220880
000003248 610.4.1.1 0.283790
000997875 6102.1.1.2 0.242740
000224065 6102.1.1.2 0.206070
000003257 612.1.1.1 0.194790
000049790 612.1.1.1 0.217610
000003256 612.1.1.3 0.223140
000003252 612.1.1.4 0.288700
000049770 612.1.1.4 0.264150
000049772 612.1.1.4 0.260460
000199484 612.1.1.4 0.192250
000222625 612.1.1.4 0.292780
001144521 612.1.1.4 0.184930
000003253 612.1.1.5 0.185530
000003255 612.1.1.6 0.205550
001065977 612.1.1.13 0.228430
001556812 612.1.1.13 0.267270
000003258 615.1.1.1 0.219080
000002924 616.1.1.2 0.169040
000002926 616.1.1.6 0.222810
000047454 616.1.1.6 0.183720
000047455 616.1.1.6 0.229780
000158767 616.1.1.6 0.176810
000162110 616.1.1.6 0.237970
001177837 616.1.1.6 0.214950
000002923 616.1.1.7 0.188900
000139086 616.1.1.7 0.184230
000169573 616.1.1.7 0.169310
000341822 616.1.1.7 0.200540
000350243 616.1.1.7 0.172530
001145689 616.1.1.7 0.227070
001680415 616.1.1.7 0.208260
001680416 616.1.1.7 0.166980
001688263 616.1.1.7 0.207460
000148776 616.1.1.10 0.194110
000215464 616.1.1.10 0.192560
001148125 616.1.1.16 0.205060
001280871 616.1.1.16 0.200740
001281283 616.1.1.16 0.199900
001281304 616.1.1.16 0.197400
001281309 616.1.1.16 0.202060
001282589 616.1.1.16 0.188100
001313698 616.1.1.16 0.243370
001405886 616.1.1.16 0.196670
001579239 616.1.1.16 0.201900
000167938 616.1.1.19 0.284550
000002925 616.1.1.19 0.205190
000047402 616.1.1.19 0.306620
000144371 616.1.1.19 0.186230
000047403 616.1.1.19 0.273940
000047419 616.1.1.19 0.189570
000047430 616.1.1.19 0.231450
000183908 616.1.1.19 0.196160
001298736 616.1.1.19 0.270700
001546882 616.1.1.19 0.286530
001548964 616.1.1.19 0.255430
001549579 616.1.1.19 0.197850
001003788 616.1.1.21 0.177990
000157718 616.1.1.21 0.175260
000379900 616.1.1.21 0.301370
000003536 624.1.1.8 0.242440
001410421 624.1.1.8 0.219330
000053356 624.1.1.8 0.246610
000002401 625.1.1.1 0.226830
000137974 625.1.1.1 0.253670
000222461 625.1.1.1 0.237610
000309800 625.1.1.1 0.247610
000003453 631.1.1.1 0.239220
000052430 631.1.1.1 0.305080
000138245 631.1.1.1 0.365470
000161545 631.1.1.1 0.288340
000157916 631.1.1.1 0.261900
001066965 631.1.1.1 0.308790
001066980 631.1.1.1 0.307140
001144480 631.1.1.1 0.234910
000003454 635.1.1.1 0.310860
000220107 635.1.1.1 0.263270
000135732 636.1.1.1 0.270680
000138670 636.1.1.1 0.301070
000003455 636.1.1.3 0.182990
000052437 636.1.1.3 0.206030
000003456 636.1.1.3 0.239480
000185329 636.1.1.4 0.278260
000137336 637.1.1.2 0.272620
000002417 637.1.1.2 0.211570
000154077 637.1.1.2 0.254610
000996925 637.1.1.2 0.265220
001145761 637.1.1.2 0.232450
001145765 637.1.1.2 0.277800
001253744 637.1.1.2 0.262990
001298744 637.1.1.2 0.248180
001316577 637.1.1.2 0.265040
001396945 637.1.1.2 0.280040
000002935 639.1.1.1 0.211200
000167779 639.1.1.1 0.234630
000169735 639.1.1.1 0.198520
000991081 639.1.1.1 0.229860
001002441 639.2.1.1 0.240050
000002936 640.1.1.1 0.209520
000047649 640.1.1.1 0.209820
000047663 640.1.1.1 0.221030
001145706 640.2.1.1 0.195620
000003116 643.1.1.1 0.246640
001030923 3686.1.1.1 0.226750
001031015 3686.1.1.1 0.248450
001263132 3686.1.1.1 0.240770
001263136 3686.1.1.1 0.227620
001263140 3686.1.1.1 0.218300
001263144 3686.1.1.1 0.220580
001263167 3686.1.1.1 0.232170
001030901 3691.1.1.1 0.206100
001068841 3691.1.1.1 0.245010
001031090 3705.1.1.1 0.198860
001031092 3705.1.1.1 0.302070
001031107 3705.1.1.1 0.288120
001033185 3716.1.1.1 0.233390
001034850 3716.1.1.1 0.218820
001036641 3716.1.1.1 0.207320
001046270 3716.1.1.1 0.201080
001101808 3723.1.1.1 0.214050
001070871 3724.1.1.1 0.237450
001141991 3727.1.1 0.239320
001070861 3729.1.1.1 0.222830
001282850 3729.1.1.1 0.233260
001282852 3729.1.1.1 0.210700
001725555 3729.1.1.1 0.202530
001070858 3730.1.1.2 0.261220
000224416 3730.1.1.2 0.254070
001064559 3730.1.1.2 0.200170
001088837 3740.1.1.2 0.319270
000223851 6072.1.1.1 0.178630
001019232 6072.1.1.1 0.191370
001108718 6072.1.1.1 0.215260
000487777 6072.1.1.1 0.209530
001140737 6072.1.1.1 0.202410
001503338 6072.1.1.1 0.205300
001108149 3759.1.1.1 0.263260
001107983 3760.1.1.1 0.204220
001108072 3762.1.1.1 0.206060
001113492 3762.1.1.1 0.225510
001114545 3762.1.1.1 0.229220
000146195 3764.1.1.2 0.228740
001031116 3764.1.1.3 0.235560
001116546 3765.1.1.3 0.194690
001108032 3766.1.1.1 0.262430
001108268 3770.1.1.2 0.263270
001108077 3770.1.1.2 0.250320
001108253 3770.1.1.3 0.194470
001108271 3770.1.1.3 0.203760
001108120 3778.1.1.1 0.159030
001108119 3778.1.1.2 0.195070
001117626 3619.1.1.3 0.230250
000002890 3786.1.1.1 0.187010
001124215 3791.1.1.2 0.198500
001124217 3791.1.1.2 0.249520
001139687 3796.1.1.1 0.220530
001503553 3796.1.1.1 0.236650
001557680 3796.1.1.1 0.238890
000136703 3808.1.1.1 0.225100
000137635 3818.1.1.1 0.217830
000176168 3818.1.1.1 0.284900
000143057 3825.1.1.1 0.241020
001145705 3838.1.1.1 0.188760
001147810 3851.1.1.1 0.218230
001148133 3855.1.1.1 0.225580
001148165 3859.1.1.1 0.263210
001551401 3869.1.1.1 0.302040
001288514 3872.1.1 0.181730
001288501 3875.1.1.1 0.219380
001348567 6147.1.1.1 0.286620
001348627 6152.1.1.2 0.248530
001385405 6152.1.1.2 0.207770
001388497 6153.1.1.1 0.205230
001389197 6163.1.1.1 0.279140
001447987 3916.1.1.1 0.227420
001488359 3916.1.1.1 0.245640
001697870 3916.1.1.1 0.277060
001491751 3938.1.1.1 0.247630
001503817 3949.1.1.1 0.266450
001508978 3949.1.1.1 0.242430
001509147 3949.1.1.1 0.335300
001511521 3949.1.1.1 0.259260
001513009 3954.1.1.1 0.205620
001513997 3954.1.1.1 0.234270
001513999 3954.1.1.1 0.204170
001514001 3954.1.1.1 0.166250
001514556 3955.1.1.1 0.256040
001515000 3955.1.1.1 0.226100
001518855 3960.1.1.1 0.246370
001548117 3962.1.1.1 0.207700
001548121 3962.1.1.1 0.200130
001549681 3962.1.1.1 0.190400
001550441 3962.1.1.1 0.316720
001551270 3962.1.1.1 0.217580
001548118 3962.1.1.3 0.237220
000185518 3962.1.1.4 0.240750
001550091 3962.1.1.8 0.224380
001548149 3962.1.1.8 0.288080
001549982 3962.1.1.8 0.235690
001548158 3965.1.1.1 0.248530
001566289 3980.1.1.1 0.268080
001676535 3989.1.1.1 0.204080
001681448 3997.1.1.1 0.278880
001684044 3997.1.1.1 0.304920
001681419 3998.1.1.1 0.223970
001681433 3998.1.1.1 0.234360
001681434 3998.1.1.1 0.284110
001681440 3998.1.1.1 0.245860
001003782 3998.1.1.1 0.239850
001682291 3998.1.1.1 0.212460
001682293 3998.1.1.1 0.210590
001682305 3998.1.1.1 0.182980
001682817 3998.1.1.1 0.217540
001682959 3998.1.1.1 0.179650
001682983 3998.1.1.1 0.208710
001683124 3998.1.1.1 0.205140
001683833 3998.1.1.1 0.231840
001684840 1007.1.1.1 0.301270
001684842 1007.1.1.1 0.239880
001693516 1012.1.1.1 0.229710
001693520 1012.1.1.1 0.186040
000184720 551.1.1.2 0.232910
001694866 1014.1.1.1 0.258280
001723254 1032.1.1.2 0.320760
000003102 1074.1.1.3 0.254020
000003101 1074.1.1.17 0.288990
001714476 1022.1.1.2 0.299600
001019412 6123.1.1.1 0.235190
001031041 6126.1.1.1 0.277930
001414952 132.1.1.1 0.227870
001409242 132.1.1.1 0.198480
001420622 132.1.1.1 0.240300
001548145 132.1.1.1 0.213160
000003884 132.1.1.2 0.201970
000055484 132.1.1.2 0.256700
000055489 132.1.1.2 0.224110
000055506 132.1.1.2 0.276030
000003886 132.1.1.2 0.291820
000003887 132.1.1.2 0.251110
000055508 132.1.1.2 0.217010
000055509 132.1.1.2 0.273600
000003888 132.1.1.2 0.222330
000003889 132.1.1.2 0.242380
000003890 132.1.1.2 0.252090
000003891 132.1.1.2 0.230430
000139960 132.1.1.2 0.271460
000139085 132.1.1.2 0.190670
000140225 132.1.1.2 0.223400
000140953 132.1.1.2 0.241610
000134534 132.1.1.2 0.263340
000144523 132.1.1.2 0.199540
000141319 132.1.1.2 0.255070
000134422 132.1.1.2 0.238770
000138373 132.1.1.2 0.300030
000147799 132.1.1.2 0.227500
000147981 132.1.1.2 0.268810
000148680 132.1.1.2 0.209930
000165077 132.1.1.2 0.202150
000160566 132.1.1.2 0.250050
000165469 132.1.1.2 0.215840
000157979 132.1.1.2 0.238940
000159980 132.1.1.2 0.258250
000160431 132.1.1.2 0.237680
000166111 132.1.1.2 0.287350
000168302 132.1.1.2 0.214960
000164227 132.1.1.2 0.232880
000183755 132.1.1.2 0.210140
000356416 132.1.1.2 0.256140
000328704 132.1.1.2 0.317320
000138947 132.1.1.2 0.246000
000147982 132.1.1.2 0.247040
000154432 132.1.1.2 0.246810
000162425 132.1.1.2 0.216620
000003885 132.1.1.2 0.219140
000147453 132.1.1.2 0.226200
001120360 132.1.1.2 0.228850
001170053 132.1.1.2 0.328430
001165187 132.1.1.2 0.253650
001170059 132.1.1.2 0.245060
001170035 132.1.1.2 0.228420
001226851 132.1.1.2 0.269010
001226856 132.1.1.2 0.218570
001290745 132.1.1.2 0.271170
001290749 132.1.1.2 0.221790
001294021 132.1.1.2 0.237940
001294189 132.1.1.2 0.264100
001296608 132.1.1.2 0.202110
001296609 132.1.1.2 0.289930
001316232 132.1.1.2 0.215320
001349408 132.1.1.2 0.258960
000143584 132.1.1.2 0.196670
000235272 132.1.1.2 0.200200
001491775 132.1.1.2 0.196170
001571794 132.1.1.2 0.190400
001588513 132.1.1.2 0.227860
000145661 132.1.1.2 0.221450
001684875 132.1.1.2 0.245260
001687176 132.1.1.2 0.248800
001716696 132.1.1.2 0.250210
001721649 132.1.1.2 0.262090
001725526 132.1.1.2 0.263630
001726256 132.1.1.2 0.220380
001726262 132.1.1.2 0.258260
000167440 132.1.1.3 0.263060
001117613 132.1.1.4 0.280820
001005070 132.2.1.2 0.204130
000003892 132.2.1.2 0.271340
000055516 132.2.1.2 0.187240
000055517 132.2.1.2 0.270040
000055521 132.2.1.2 0.211090
000055523 132.2.1.2 0.231750
000055529 132.2.1.2 0.283840
000055546 132.2.1.2 0.316000
000136410 132.2.1.2 0.280160
000139446 132.2.1.2 0.272880
000136331 132.2.1.2 0.315160
000148839 132.2.1.2 0.208220
000161219 132.2.1.2 0.213950
000170038 132.2.1.2 0.262810
000322784 132.2.1.2 0.272310
000337987 132.2.1.2 0.268790
000337989 132.2.1.2 0.210020
000337991 132.2.1.2 0.209310
001558735 132.2.1.2 0.200870
001674104 132.2.1.2 0.250000
000003893 132.3.1.1 0.282140
000280416 132.3.1.1 0.297440
000003673 133.1.1.1 0.204270
000003674 133.1.1.1 0.218430
000003675 133.1.1.1 0.198540
000003676 133.1.1.1 0.167480
000003677 133.1.1.1 0.252170
000003678 133.1.1.1 0.230910
000054333 133.1.1.1 0.214110
000003679 133.1.1.1 0.245130
000054350 133.1.1.1 0.249410
000003680 133.1.1.1 0.306210
000139839 133.1.1.1 0.238870
000133999 133.1.1.1 0.196880
000141729 133.1.1.1 0.250770
000168361 133.1.1.1 0.242780
000168152 133.1.1.1 0.249740
000163012 133.1.1.1 0.282020
000169142 133.1.1.1 0.275750
000197607 133.1.1.1 0.194830
000223471 133.1.1.1 0.187930
000222003 133.1.1.1 0.268330
001177178 133.1.1.1 0.215190
001177197 133.1.1.1 0.273770
001177168 133.1.1.1 0.228210
001271145 133.1.1.1 0.216270
001292511 133.1.1.1 0.291400
001292510 133.1.1.1 0.251120
001308041 133.1.1.1 0.226570
001564018 133.1.1.1 0.237490
000003681 133.2.1.1 0.221040
000157647 133.2.1.1 0.218590
000003916 137.1.1.1 0.228570
000003917 137.1.1.1 0.178980
000401830 137.1.1.1 0.190930
000865897 137.1.1.1 0.213800
000139779 137.1.1.1 0.190020
001167889 137.1.1.1 0.230750
000004115 141.1.1.2 0.222530
000057165 141.1.1.2 0.241480
000141393 141.1.1.2 0.237830
000153421 141.1.1.2 0.219750
000407147 141.1.1.2 0.237200
001298046 141.1.1.2 0.243960
001298061 141.1.1.2 0.221210
001300267 141.1.1.2 0.225450
000004116 141.1.1.3 0.200850
000057167 141.1.1.3 0.238720
000004117 141.1.1.3 0.218820
000057173 141.1.1.3 0.212070
000004118 141.1.1.3 0.309000
000057185 141.1.1.3 0.210180
000004119 141.1.1.3 0.285690
000057188 141.1.1.3 0.284260
000138741 141.1.1.3 0.200490
000135201 141.1.1.3 0.240040
000139885 141.1.1.3 0.221090
000138005 141.1.1.3 0.278790
000149305 141.1.1.3 0.262260
000163593 141.1.1.3 0.293480
000164769 141.1.1.3 0.281860
000163162 141.1.1.3 0.240650
000223466 141.1.1.3 0.262030
000435781 141.1.1.3 0.212180
000985545 141.1.1.3 0.218060
001140839 141.1.1.3 0.221660
001165131 141.1.1.3 0.232840
001226697 141.1.1.3 0.263000
001226630 141.1.1.3 0.257510
001226642 141.1.1.3 0.263200
001226689 141.1.1.3 0.231250
001226680 141.1.1.3 0.257840
001297116 141.1.1.3 0.279520
001297114 141.1.1.3 0.279450
001140713 141.1.1.3 0.210590
001298724 141.1.1.3 0.256630
001565374 141.1.1.3 0.215560
001714976 141.1.1.3 0.291410
001723670 141.1.1.3 0.245370
000004120 141.1.1.4 0.214340
001147830 141.1.1.5 0.228610
001314501 141.1.1.5 0.268480
000004110 141.1.1.11 0.288410
000004111 141.1.1.11 0.231540
000004112 141.1.1.11 0.190200
000057147 141.1.1.11 0.214550
000134678 141.1.1.11 0.247190
000138000 141.1.1.11 0.227370
000140217 141.1.1.11 0.245300
000136307 141.1.1.11 0.193810
000138009 141.1.1.11 0.217950
000138686 141.1.1.11 0.253900
000138183 141.1.1.11 0.208290
000138412 141.1.1.11 0.192450
000145329 141.1.1.11 0.254210
000145092 141.1.1.11 0.185090
000138767 141.1.1.11 0.231110
000141149 141.1.1.11 0.258630
000141219 141.1.1.11 0.224050
000139498 141.1.1.11 0.320780
000139838 141.1.1.11 0.247260
000141335 141.1.1.11 0.236310
000138138 141.1.1.11 0.214290
000160005 141.1.1.11 0.235830
000161069 141.1.1.11 0.278410
000163037 141.1.1.11 0.270940
000163039 141.1.1.11 0.200610
000159697 141.1.1.11 0.224120
000162808 141.1.1.11 0.222550
000178671 141.1.1.11 0.290360
000402809 141.1.1.11 0.221490
000869458 141.1.1.11 0.230330
001005186 141.1.1.11 0.214610
001066204 141.1.1.11 0.233700
001063812 141.1.1.11 0.263480
001087586 141.1.1.11 0.179000
001087623 141.1.1.11 0.239850
001144598 141.1.1.11 0.230640
001144540 141.1.1.11 0.203880
001144850 141.1.1.11 0.220010
001167990 141.1.1.11 0.234400
001168006 141.1.1.11 0.234230
001167993 141.1.1.11 0.239400
001234639 141.1.1.11 0.230000
001298117 141.1.1.11 0.207740
001411790 141.1.1.11 0.262850
001712670 141.1.1.11 0.236500
001712671 141.1.1.11 0.225540
001712672 141.1.1.11 0.179100
001712674 141.1.1.11 0.252020
000004113 141.1.1.11 0.293900
000004114 141.1.1.11 0.237130
000057160 141.1.1.11 0.304700
000138105 141.1.1.11 0.265480
000140096 141.1.1.11 0.246150
000143226 141.1.1.11 0.207430
000138409 141.1.1.11 0.196950
000138184 141.1.1.11 0.229340
000142419 141.1.1.11 0.212750
000144469 141.1.1.11 0.251450
000139394 141.1.1.11 0.241160
000147974 141.1.1.11 0.212030
000157831 141.1.1.11 0.224150
000159758 141.1.1.11 0.224900
000179540 141.1.1.11 0.291450
000191174 141.1.1.11 0.252710
000259930 141.1.1.11 0.213820
000414066 141.1.1.11 0.242840
000404501 141.1.1.11 0.232040
000410214 141.1.1.11 0.264470
001726229 141.1.1.11 0.261110
000003936 150.1.1 0.278150
000223954 150.1.1.1 0.299740
000976310 150.1.1.1 0.289250
000180944 150.1.1.2 0.186510
001037157 150.1.1.3 0.190150
001159948 150.1.1.3 0.189060
000166728 150.1.1.4 0.215460
000164977 150.1.1.4 0.196530
000165743 150.1.1.5 0.185930
000003959 150.1.1.6 0.240480
000959098 150.1.1.6 0.222580
000003961 150.1.1.7 0.174210
000056267 150.1.1.7 0.230560
000140653 150.1.1.7 0.226640
000150568 150.1.1.7 0.199640
000367568 150.1.1.7 0.235780
000400595 150.1.1.7 0.179400
001104921 150.1.1.7 0.252420
001104920 150.1.1.7 0.241880
000003941 150.1.1.8 0.198630
000055820 150.1.1.8 0.207940
000003942 150.1.1.8 0.240220
000055821 150.1.1.8 0.263200
000003952 150.1.1.8 0.200440
000003953 150.1.1.8 0.202830
000142781 150.1.1.8 0.253670
000135833 150.1.1.8 0.258280
000141735 150.1.1.8 0.273380
000138982 150.1.1.8 0.285460
000143121 150.1.1.8 0.178960
001411937 150.1.1.8 0.169080
001491897 150.1.1.8 0.190480
001498066 150.1.1.8 0.263640
000165192 150.1.1.8 0.244190
000003939 150.1.1.8 0.245600
000003940 150.1.1.8 0.246270
000055746 150.1.1.8 0.261810
000055771 150.1.1.8 0.245380
000137574 150.1.1.8 0.260370
000137474 150.1.1.8 0.259090
000137926 150.1.1.8 0.252320
000153464 150.1.1.8 0.244360
000170153 150.1.1.8 0.246020
000166801 150.1.1.8 0.247880
000181036 150.1.1.8 0.271840
000362887 150.1.1.8 0.252590
001323495 150.1.1.8 0.270770
001500394 150.1.1.8 0.254680
000003951 150.1.1.8 0.252480
000056160 150.1.1.8 0.239520
000056161 150.1.1.8 0.234540
000056165 150.1.1.8 0.253360
000056178 150.1.1.8 0.286920
000056196 150.1.1.8 0.276670
000056199 150.1.1.8 0.238380
000056203 150.1.1.8 0.237520
000056211 150.1.1.8 0.247070
000136032 150.1.1.8 0.224930
000137354 150.1.1.8 0.219130
000169539 150.1.1.8 0.207980
000222227 150.1.1.8 0.225090
000350593 150.1.1.8 0.224000
000344193 150.1.1.8 0.204670
000345729 150.1.1.8 0.225840
000408496 150.1.1.8 0.175810
000987578 150.1.1.8 0.188530
001236595 150.1.1.8 0.184020
001684524 150.1.1.8 0.241410
000365309 150.1.1.9 0.282520
000003956 150.1.1.10 0.255070
000003957 150.1.1.10 0.292780
001683958 150.1.1.10 0.242930
000003933 150.1.1.11 0.235490
000003934 150.1.1.11 0.227290
000003938 150.1.1.11 0.262800
000003954 150.1.1.11 0.201470
000143379 150.1.1.11 0.268260
001411280 150.1.1.11 0.210320
001503807 150.1.1.11 0.268920
001710694 150.1.1.11 0.230520
000147976 150.1.1.11 0.235960
000375925 150.1.1.12 0.239060
001108845 150.1.1.13 0.188650
001110830 150.1.1.13 0.212280
001111033 150.1.1.13 0.221730
001112002 150.1.1.13 0.207580
000056030 150.1.1.13 0.216360
000003943 150.1.1.13 0.219930
000055852 150.1.1.13 0.178370
000055853 150.1.1.13 0.206970
000003944 150.1.1.13 0.279420
000055863 150.1.1.13 0.215200
000055869 150.1.1.13 0.201120
000003945 150.1.1.13 0.223340
000003946 150.1.1.13 0.209690
000055975 150.1.1.13 0.191590
000003947 150.1.1.13 0.211970
000003948 150.1.1.13 0.236560
000003950 150.1.1.13 0.256000
000136322 150.1.1.13 0.219040
000137165 150.1.1.13 0.220300
000141958 150.1.1.13 0.199690
000133906 150.1.1.13 0.216600
000137840 150.1.1.13 0.204790
000140160 150.1.1.13 0.196490
000137160 150.1.1.13 0.215180
000143659 150.1.1.13 0.227640
000161279 150.1.1.13 0.262480
000168662 150.1.1.13 0.196050
000161203 150.1.1.13 0.208590
000162189 150.1.1.13 0.202910
000162190 150.1.1.13 0.247200
000163945 150.1.1.13 0.202530
000163464 150.1.1.13 0.201010
000312586 150.1.1.13 0.217490
000340593 150.1.1.13 0.223380
000152887 150.1.1.13 0.195340
001236636 150.1.1.13 0.220060
001236611 150.1.1.13 0.196330
001283103 150.1.1.13 0.191910
001283107 150.1.1.13 0.194990
001298213 150.1.1.13 0.201320
001298224 150.1.1.13 0.231780
001411119 150.1.1.13 0.235570
000003949 150.1.1.13 0.213070
000056138 150.1.1.13 0.234860
000138723 150.1.1.16 0.273690
000003958 150.1.1.33 0.247290
000165448 150.1.2.1 0.216980
000003981 150.1.2.2 0.180270
001481174 150.1.2.2 0.207820
000166214 150.1.2.3 0.257500
000003983 150.1.2.4 0.211920
000003987 150.1.2.4 0.234730
000164249 150.1.2.4 0.245280
000003962 150.1.2.6 0.223160
000056276 150.1.2.6 0.181910
000056280 150.1.2.6 0.195060
000056282 150.1.2.6 0.191250
000003963 150.1.2.6 0.214440
000003964 150.1.2.6 0.238340
000003965 150.1.2.6 0.218060
000164561 150.1.2.6 0.243500
001411218 150.1.2.6 0.208600
001684883 150.1.2.6 0.230780
000003975 150.1.2.7 0.228660
000169568 150.1.2.8 0.221950
000003984 150.1.2.9 0.217960
000179520 150.1.2.9 0.267820
000420791 150.1.2.9 0.265750
001107349 150.1.2.9 0.203360
001109518 150.1.2.9 0.187280
001109516 150.1.2.9 0.276160
000003976 150.1.2.10 0.341980
000056422 150.1.2.10 0.347180
000003977 150.1.2.10 0.263470
000056490 150.1.2.10 0.260540
000056507 150.1.2.10 0.248820
000003986 150.1.2.10 0.236510
000135769 150.1.2.10 0.221920
000145690 150.1.2.10 0.300980
000003985 150.1.2.10 0.297520
000135768 150.1.2.10 0.266510
000145676 150.1.2.10 0.295610
000003966 150.1.2.14 0.248960
000003967 150.1.2.14 0.266910
000003968 150.1.2.14 0.205830
000056371 150.1.2.14 0.238280
000003973 150.1.2.14 0.284410
000003974 150.1.2.14 0.211140
000139160 150.1.2.14 0.255310
000165504 150.1.2.14 0.246560
000182716 150.1.2.14 0.254130
001140022 150.1.2.14 0.256010
001311351 150.1.2.14 0.234790
000139354 150.1.2.14 0.223490
000003970 150.1.2.14 0.251200
000003969 150.1.2.15 0.309640
000140028 150.1.2.15 0.189420
000137156 150.1.2.15 0.216710
000154490 150.1.2.15 0.187990
000003971 150.1.2.15 0.171380
000168212 150.1.2.15 0.243140
000140933 150.1.2.15 0.244790
001482161 150.1.2.15 0.277820
000003972 150.1.2.15 0.228590
000056562 150.1.2.32 0.234110
000056565 150.1.2.32 0.231300
000003980 150.1.2.32 0.219000
000056588 150.1.2.32 0.214330
000056595 150.1.2.32 0.243880
000140222 150.1.2.32 0.227990
000136687 150.1.2.32 0.226640
000163844 150.1.2.32 0.229600
000162837 150.1.2.32 0.185070
000151585 150.1.2.32 0.185050
001410335 150.1.2.32 0.212800
001410794 150.1.2.32 0.182750
000003979 150.1.2.32 0.219210
000003982 150.1.2.32 0.207550
000134320 150.1.2.32 0.214480
000149341 150.1.2.32 0.234180
000165713 150.1.2.32 0.226500
000328974 150.1.2.32 0.217460
000436631 150.1.2.32 0.216210
001107591 150.1.2.32 0.216160
001143168 150.1.2.32 0.216490
001147405 150.1.2.32 0.215730
000003988 150.2.1.1 0.220000
000003989 150.2.1.1 0.205680
000135478 150.2.1.1 0.198400
000141075 150.2.1.1 0.244020
000156820 150.2.1.1 0.223570
000158001 150.2.1.1 0.270590
000160143 150.2.1.1 0.209780
000159360 150.2.1.1 0.256870
000163358 150.2.1.1 0.200470
000158361 150.2.1.1 0.201020
000314277 150.2.1.1 0.243800
000346146 150.2.1.1 0.251490
000346148 150.2.1.1 0.202700
001293824 150.2.1.1 0.208030
000003990 150.2.1.2 0.231510
000003997 150.3.1.1 0.215750
000056672 150.3.1.1 0.205740
001165239 150.3.1.1 0.244660
000004006 150.3.1.2 0.247300
000151944 150.3.1.2 0.262540
000004001 150.3.1.3 0.232100
000056673 150.3.1.3 0.228320
000004002 150.3.1.3 0.205090
000004007 150.3.1.4 0.249850
000004003 150.3.1.5 0.204990
000003995 150.3.1.6 0.191320
000056660 150.3.1.6 0.198220
000056661 150.3.1.6 0.191030
000056663 150.3.1.6 0.198610
000056664 150.3.1.6 0.190920
000003996 150.3.1.6 0.192070
000056669 150.3.1.6 0.222800
000296831 150.3.1.6 0.232460
000004020 150.3.1.7 0.215050
000056777 150.3.1.7 0.229550
000056791 150.3.1.7 0.194170
000004014 150.3.1.8 0.201150
000056747 150.3.1.8 0.192180
000056748 150.3.1.8 0.211210
000004015 150.3.1.8 0.211090
000004016 150.3.1.8 0.198180
000151329 150.3.1.8 0.226450
001489609 150.3.1.8 0.216290
000004018 150.3.1.8 0.231480
000056761 150.3.1.8 0.217360
000145185 150.3.1.8 0.219540
000345201 150.3.1.8 0.247740
001348868 150.3.1.8 0.275250
001347731 150.3.1.9 0.194160
000004000 150.3.1.10 0.210830
000139513 150.3.1.10 0.207650
000056735 150.3.1.11 0.262580
001147746 150.3.1.11 0.223900
001716047 150.3.1.11 0.220570
000004012 150.3.1.12 0.283870
000056736 150.3.1.12 0.218390
000056738 150.3.1.12 0.216330
000004013 150.3.1.12 0.232380
000004009 150.3.1.13 0.285540
000056712 150.3.1.13 0.269800
000149253 150.3.1.13 0.243140
000971410 150.3.1.13 0.268080
001564025 150.3.1.13 0.221070
001699962 150.3.1.13 0.317490
000135730 150.3.1.15 0.219600
000141076 150.3.1.15 0.218460
001003705 150.3.1.15 0.226100
000004010 150.3.1.16 0.260080
001165243 150.3.1.16 0.258460
000149329 150.3.1.17 0.293410
000150412 150.3.1.17 0.236940
000004004 150.3.1.18 0.191740
000056684 150.3.1.18 0.264860
000149503 150.3.1.18 0.263950
000004005 150.3.1.19 0.247940
000169402 150.3.1.19 0.235050
000003991 150.3.1.20 0.297840
000056637 150.3.1.20 0.263810
000056639 150.3.1.20 0.287720
000056649 150.3.1.20 0.228320
000003992 150.3.1.20 0.270950
000056651 150.3.1.20 0.228000
000003993 150.3.1.20 0.237350
000144750 150.3.1.20 0.233750
001227196 150.3.1.20 0.188140
001227198 150.3.1.20 0.266370
001227202 150.3.1.20 0.272920
001227204 150.3.1.20 0.221390
001227226 150.3.1.20 0.162170
001282684 150.3.1.20 0.213650
000185163 150.3.1.21 0.209880
000356547 150.3.1.21 0.206670
000004017 150.3.1.22 0.198220
000056758 150.3.1.22 0.207580
000004019 150.3.1.22 0.270610
000056769 150.3.1.22 0.204200
000056770 150.3.1.22 0.199320
000143954 150.3.1.22 0.186860
000143314 150.3.1.22 0.234770
000143956 150.3.1.22 0.201520
000144485 150.3.1.22 0.200710
000148365 150.3.1.22 0.217220
000182465 150.3.1.22 0.204470
000428205 150.3.1.22 0.264800
001165258 150.3.1.22 0.218850
000003998 150.3.1.23 0.219240
000003994 150.3.1.24 0.253340
000056654 150.3.1.24 0.257660
000056657 150.3.1.24 0.251130
000056658 150.3.1.24 0.234250
000003999 150.3.1.24 0.205990
000004008 150.3.1.25 0.226910
000056704 150.3.1.25 0.261280
000163673 150.3.1.25 0.229330
001147820 150.3.1.26 0.221860
000004022 150.7.1.1 0.192770
001501295 150.7.1.2 0.239730
001507939 150.7.1.2 0.231570
001619495 150.7.1.2 0.200630
000004023 150.8.1.1 0.192460
001501296 150.8.1.1 0.226210
001507935 150.8.1.1 0.216030
001619494 150.8.1.1 0.171400
000056804 150.6.1.2 0.181320
000004024 150.6.1.2 0.216550
000177714 150.5.1 0.187540
000004025 150.5.1.2 0.209530
000004026 150.5.1.2 0.236630
000141262 150.5.1.2 0.172610
000138579 150.5.1.2 0.170230
000138580 150.5.1.2 0.176350
000168761 150.5.1.2 0.181230
000172105 150.5.1.2 0.207280
000179710 150.5.1.2 0.266140
000398801 150.5.1.2 0.223930
000377807 150.5.1.2 0.217760
000461791 150.5.1.2 0.161700
000154974 150.5.1.2 0.241640
000154975 150.5.1.2 0.232140
000153927 150.5.1.2 0.239000
000155007 150.5.1.2 0.217200
000220110 150.5.1.2 0.232890
000223218 150.5.1.2 0.254930
000223423 150.5.1.2 0.218350
000965744 150.5.1.2 0.199420
000366665 150.5.1.2 0.174490
000004021 150.5.1.2 0.214830
000137248 150.5.1.2 0.281060
000411173 150.5.1.2 0.175610
000172102 150.5.1.2 0.137780
001495252 150.5.1.2 0.180690
001495253 150.5.1.2 0.196600
000137667 150.5.1.4 0.215090
000003918 151.1.1.1 0.231930
000055648 151.1.1.1 0.228920
000003919 151.1.1.1 0.240710
000135036 151.1.1.1 0.255010
000136551 151.1.1.1 0.249610
000134701 151.1.1.1 0.243850
001122950 151.1.1.1 0.258410
001122953 151.1.1.1 0.261920
001272667 151.1.1.1 0.223230
001385366 151.1.1.1 0.215660
001720420 151.1.1.1 0.277550
000004121 154.1.1.1 0.230330
000057215 154.1.1.1 0.214310
000057218 154.1.1.1 0.193970
000145496 154.1.1.1 0.185550
000004123 158.1.1.1 0.244340
000057235 158.1.1.1 0.238440
000004124 158.1.1.1 0.286800
000142082 158.1.1.1 0.243080
000149388 158.1.1.1 0.251740
000168900 158.1.1.1 0.317410
000370001 158.1.1.1 0.284510
001145867 158.1.1.1 0.286110
001168845 158.1.1.1 0.249310
001168843 158.1.1.1 0.241010
001237430 158.1.1.1 0.303080
001237447 158.1.1.1 0.251740
001237480 158.1.1.1 0.272870
001237485 158.1.1.1 0.207790
001721554 158.1.1.1 0.344850
001141831 159.1.1 0.284670
000185137 159.1.1 0.194470
000140562 159.1.1.2 0.216490
001000511 159.1.1.2 0.267850
001172151 159.1.1.2 0.270920
001172152 159.1.1.3 0.193870
001141813 159.1.2 0.219880
000004127 159.1.2.1 0.216440
000165895 159.1.2.1 0.249450
000329261 159.1.2.1 0.240650
001172157 159.1.2.1 0.239760
001172159 159.1.2.1 0.191300
001267386 159.1.2.1 0.170980
000004131 159.1.2.2 0.196940
000057281 159.1.2.2 0.185090
001250607 159.1.2.2 0.230300
001290201 159.1.2.2 0.201920
001290024 159.1.2.4 0.158240
001719256 159.1.2.9 0.228340
001721460 159.1.2.9 0.288460
000146265 159.1.3.2 0.340700
001250609 159.1.3.2 0.203750
000004125 159.1.4.1 0.210260
000004126 159.1.4.1 0.245600
000057260 159.1.4.1 0.245080
000057263 159.1.4.1 0.210620
000142678 159.1.4.1 0.285690
001088055 159.1.4.1 0.260650
001088057 159.1.4.1 0.241370
001164775 159.1.4.1 0.337130
001308652 159.1.4.1 0.257780
001401902 162.1.1.7 0.244540
000003920 162.1.1.8 0.271130
000003921 162.1.1.8 0.237250
000055657 162.1.1.8 0.212770
000149829 162.1.1.8 0.255900
000147751 162.1.1.8 0.273150
000140561 162.1.1.8 0.287920
001401903 162.1.1.8 0.244090
001169994 164.1.1 0.192410
000004049 164.1.1.1 0.175090
000004050 164.1.1.1 0.185750
000004051 164.1.1.1 0.243210
000056858 164.1.1.1 0.209980
000004052 164.1.1.1 0.248000
000004054 164.1.1.1 0.203750
000135496 164.1.1.1 0.255500
000143244 164.1.1.1 0.203790
000135404 164.1.1.1 0.231360
000366729 164.1.1.1 0.215150
000425023 164.1.1.1 0.212180
000056865 164.1.1.1 0.275370
000056869 164.1.1.1 0.264380
000004053 164.1.1.1 0.269510
000056873 164.1.1.1 0.232080
000163944 164.1.1.1 0.296130
001146718 164.1.1.1 0.223820
001169996 164.1.1.1 0.187060
001347853 164.1.1.1 0.218820
000003897 170.1.1.7 0.219890
000055558 170.1.1.7 0.228540
000139221 170.1.1.7 0.217130
000149735 170.1.1.7 0.221900
000869509 170.1.1.7 0.245970
000003895 170.1.1.8 0.231330
000003896 170.1.1.8 0.277110
000055547 170.1.1.8 0.216100
000055548 170.1.1.8 0.245700
000055551 170.1.1.8 0.274640
000135261 170.1.1.8 0.256230
000145206 170.1.1.8 0.198760
000224632 170.1.1.8 0.242600
000315304 170.1.1.8 0.219610
000324488 170.1.1.8 0.194990
000347488 170.1.1.8 0.252770
000347506 170.1.1.8 0.251630
000347507 170.1.1.8 0.249450
000347508 170.1.1.8 0.271940
000347510 170.1.1.8 0.246590
000347514 170.1.1.8 0.274190
000364475 170.1.1.8 0.248130
000364476 170.1.1.8 0.271560
000364481 170.1.1.8 0.236180
000364482 170.1.1.8 0.208780
000378089 170.1.1.8 0.265700
000431283 170.1.1.8 0.211370
001175290 170.1.1.8 0.214150
001294196 170.1.1.8 0.271670
001294209 170.1.1.8 0.247210
001294273 170.1.1.8 0.246680
001558667 170.1.1.8 0.253650
001566749 170.1.1.8 0.232150
000004060 170.2.1.1 0.210020
000145432 170.2.1.1 0.243520
000166971 170.2.1.1 0.222180
001678489 170.2.1.2 0.264960
000004056 170.2.1.3 0.227990
000004057 170.2.1.3 0.236530
000004058 170.2.1.3 0.244020
000056880 170.2.1.3 0.236500
000056886 170.2.1.3 0.257210
000140617 170.2.1.3 0.267560
000140713 170.2.1.3 0.274300
000140763 170.2.1.3 0.244040
000141828 170.2.1.3 0.234230
000366233 170.2.1.3 0.262790
000373475 170.2.1.3 0.260310
000395713 170.2.1.3 0.206450
000409847 170.2.1.3 0.218840
000409857 170.2.1.3 0.237870
000990844 170.2.1.3 0.201200
001007261 170.2.1.3 0.241050
001175291 170.2.1.3 0.254390
001558668 170.2.1.3 0.257190
001566750 170.2.1.3 0.220290
000004135 177.1.1.1 0.280030
000151033 177.1.1.1 0.269000
000869475 177.1.1.1 0.199960
000004133 177.1.1.2 0.316390
000004134 177.1.1.2 0.316750
000057310 177.1.1.2 0.270820
000057312 177.1.1.2 0.343180
000057313 177.1.1.2 0.273570
000057053 179.1.1.1 0.198740
000004103 179.1.1.1 0.244310
000004104 179.1.1.1 0.210000
000057076 179.1.1.1 0.176470
000057081 179.1.1.1 0.187140
000057085 179.1.1.1 0.225710
000141511 179.1.1.1 0.239410
000164500 179.1.1.1 0.246180
000863741 179.1.1.1 0.207060
000057054 179.1.1.1 0.224640
001210261 179.1.1.1 0.168890
001581230 179.1.1.1 0.206550
001681522 179.1.1.1 0.252200
001124429 180.1.1 0.223080
001397594 180.1.1 0.311120
000057324 180.1.1.1 0.247590
000299910 180.1.1.1 0.284690
000315958 180.1.1.1 0.289310
000004137 180.1.1.1 0.229300
001295906 180.1.1.1 0.196380
001019367 180.1.1.1 0.280260
000057335 180.1.1.1 0.400230
000004138 180.1.1.1 0.373060
001397593 180.1.1.1 0.298260
001173648 180.1.1.2 0.263920
001126637 180.1.1.3 0.194060
000004105 181.1.1.1 0.228930
000057095 181.1.1.1 0.251280
000057096 181.1.1.1 0.200540
000004106 181.1.1.1 0.228340
000057124 181.1.1.1 0.245820
000004107 181.1.1.1 0.210510
000004108 181.1.1.1 0.206220
000057137 181.1.1.1 0.256310
000004109 181.1.1.1 0.232250
000142506 181.1.1.1 0.208290
000210506 181.1.1.1 0.202100
000154885 181.1.1.1 0.230710
001180278 181.1.1.1 0.266600
001159866 181.1.1.1 0.196920
001166824 181.1.1.1 0.189930
001180270 181.1.1.1 0.200780
001280686 181.1.1.1 0.207910
001280708 181.1.1.1 0.244940
001230990 181.1.1.1 0.253200
001280706 181.1.1.1 0.248000
001396665 181.1.1.1 0.208200
001674867 181.1.1.1 0.288220
000196495 181.1.1.2 0.219240
001147786 181.2.1.1 0.211930
000004144 189.1.1.3 0.219210
000167403 189.1.1.3 0.313360
000004145 189.1.1.3 0.211980
001068642 189.1.1.6 0.339920
001137294 189.1.1.6 0.347200
001126449 189.1.1.6 0.362410
001126929 189.1.1.6 0.368840
001159149 189.1.1.6 0.280170
001159304 189.1.1.6 0.346050
001159159 189.1.1.6 0.222330
001308951 189.1.1.6 0.324470
001395396 189.1.1.6 0.330880
001713870 189.1.1.6 0.346110
001489693 189.1.1.14 0.252170
000004140 189.1.1.14 0.267930
000004141 189.1.1.14 0.254740
000004142 189.1.1.14 0.231530
000004143 189.1.1.14 0.263330
000136567 189.1.1.14 0.222600
000137897 189.1.1.14 0.248640
000142714 189.1.1.14 0.254940
000167132 189.1.1.14 0.216570
000163559 189.1.1.14 0.300730
000165240 189.1.1.14 0.237050
000168515 189.1.1.14 0.282930
000169824 189.1.1.14 0.255550
000325729 189.1.1.14 0.247340
001104175 189.1.1.14 0.259860
001148845 189.1.1.14 0.276060
001310905 189.1.1.14 0.234770
001312435 189.1.1.14 0.231320
001383049 189.1.1.14 0.201120
001383702 189.1.1.14 0.224600
001569529 189.1.1.14 0.255870
001714796 189.1.1.14 0.293940
000136758 191.1.1 0.254030
000136493 191.1.1 0.237070
000134146 191.1.1 0.233200
000004068 191.1.1.2 0.236840
000143173 191.1.1.3 0.252110
001639086 191.1.1.3 0.248960
000004061 191.1.1.4 0.216040
000004075 191.1.1.4 0.173250
000004081 191.1.1.4 0.252610
000004084 191.1.1.4 0.214900
000142598 191.1.1.4 0.237580
000145860 191.1.1.4 0.209100
000154570 191.1.1.4 0.217370
000166722 191.1.1.4 0.198230
000166860 191.1.1.4 0.202940
000167267 191.1.1.4 0.237260
000200785 191.1.1.4 0.182140
000324132 191.1.1.4 0.235380
000375702 191.1.1.4 0.286410
000401396 191.1.1.4 0.245800
001034913 191.1.1.4 0.188570
001171151 191.1.1.4 0.217400
001725581 191.1.1.4 0.237660
000137966 191.1.1.5 0.277970
000139205 191.1.1.5 0.265300
000140300 191.1.1.5 0.215610
000167105 191.1.1.5 0.278930
000152872 191.1.1.5 0.229850
000004064 191.1.1.7 0.194520
000004062 191.1.1.8 0.217520
000004082 191.1.1.9 0.276900
000057028 191.1.1.9 0.193640
000004085 191.1.1.9 0.202330
000167768 191.1.1.9 0.249880
000169209 191.1.1.9 0.216750
000162914 191.1.1.9 0.244110
000169149 191.1.1.9 0.235940
001123532 191.1.1.9 0.206860
001247910 191.1.1.9 0.259940
001569708 191.1.1.9 0.227830
001692422 191.1.1.9 0.226850
000137163 191.1.1.11 0.245930
001103021 191.1.1.11 0.292710
000165242 191.1.1.12 0.200700
000004078 191.1.1.13 0.211870
000004091 191.1.1.13 0.222000
001380698 191.1.1.14 0.242710
000143119 191.1.1.14 0.203920
000137662 191.1.1.15 0.203220
001111362 191.1.1.15 0.196310
000273935 191.1.1.20 0.274040
001304876 191.1.1.20 0.277250
000142582 191.1.1.23 0.243180
000135536 191.1.1.23 0.255640
000140290 191.1.1.26 0.238440
000004065 191.1.1.27 0.207550
000004070 191.1.1.28 0.271770
000335401 191.1.1.28 0.234450
000004086 191.1.1.28 0.228450
000004074 191.1.1.33 0.251810
000195602 191.1.1.33 0.237410
000162646 191.1.1.35 0.203410
001102923 191.1.1.37 0.248990
000004069 191.1.1.39 0.220450
000140752 191.1.1.39 0.215180
000004093 191.1.1.40 0.232010
001247942 191.1.1.50 0.268810
000004076 191.1.1.68 0.273820
000057023 191.1.1.68 0.242840
001247938 191.1.1.68 0.228060
000143744 191.1.1.69 0.243700
000142518 191.1.1.70 0.240090
001063532 191.1.1.70 0.254350
001063556 191.1.1.70 0.202460
000391180 191.1.1.71 0.267150
000176313 191.1.1.71 0.265280
000142607 191.1.1.72 0.195820
000185080 191.1.1.73 0.268770
001212358 191.1.1.75 0.210200
000057021 191.1.1.77 0.206960
000004072 191.1.1.77 0.256240
001300152 191.1.1.77 0.202270
000004067 191.1.1.77 0.221190
000167875 191.1.1.78 0.228470
000166468 191.1.1.78 0.284170
000198256 191.1.1.78 0.267560
000337839 191.1.1.78 0.227380
001171131 191.1.1.78 0.257240
000139689 191.1.1.78 0.281360
000194621 191.1.1.79 0.218560
000340106 191.1.1.79 0.219510
000151182 191.1.1.80 0.280110
000162087 191.1.1.80 0.221420
001144440 191.1.1.80 0.250990
001412335 191.1.1.80 0.253810
000345197 191.1.1.80 0.247590
000167348 191.1.1.80 0.258050
000168374 191.1.1.80 0.247380
000140066 191.1.1.81 0.197370
000198430 191.1.1.81 0.229720
001171127 191.1.1.81 0.232860
001647611 191.1.1.81 0.200040
000197541 191.1.1.83 0.215350
000169579 191.1.1.83 0.246350
001159839 191.1.1.83 0.198060
000004088 191.1.1.83 0.230840
000168861 191.1.1.83 0.215670
000004090 191.1.1.83 0.215160
000142262 191.1.1.83 0.243230
000004079 191.1.1.83 0.206210
000004094 191.1.1.84 0.204040
001160023 191.1.1.85 0.224930
001247892 191.1.1.87 0.194540
001311811 191.1.1.87 0.254460
000169089 191.1.1.88 0.266250
000140746 191.1.1.89 0.226490
000169450 191.1.1.89 0.210890
000057017 191.1.1.89 0.203720
001565080 191.1.1.89 0.216990
001247957 191.1.1.90 0.211920
000004083 191.1.1.91 0.222930
001145641 191.1.1.92 0.219060
000138559 191.1.1.93 0.237180
000168697 191.1.1.93 0.237840
000136788 191.1.1.93 0.183780
000339416 191.1.1.93 0.220850
000165420 191.1.1.94 0.249230
000185606 191.1.1.95 0.210770
001247916 191.1.1.96 0.212330
000004089 191.1.1.96 0.258140
000161422 191.1.1.97 0.185970
000330688 191.1.1.98 0.213540
001247970 191.1.1.100 0.241980
000153589 191.1.1.100 0.259690
000222870 191.1.1.101 0.202580
001171114 191.1.1.101 0.225850
001247866 191.1.1.101 0.185090
000165348 191.1.1.101 0.235050
000004092 191.1.1.101 0.234480
001171110 191.1.1.101 0.242910
000134999 191.1.1.102 0.237540
000138557 191.1.1.102 0.265720
000165739 191.1.1.102 0.221600
001482101 191.1.1.102 0.243920
001688908 191.1.1.102 0.198730
001070120 191.1.1.103 0.272970
001171145 191.1.1.154 0.234290
000134339 191.1.1.165 0.200800
000004087 191.1.1.165 0.202560
000154573 191.1.1.165 0.206630
000335791 191.1.1.167 0.256690
000335796 191.1.1.167 0.230020
000170526 191.1.1.167 0.217050
001159999 191.1.1.168 0.214680
001065905 191.1.1.233 0.245170
000134553 191.1.1.238 0.238810
000143569 191.1.1.238 0.224650
000004073 191.1.1.240 0.259510
000140750 191.1.1.240 0.245010
000141876 191.1.1.240 0.270430
000141371 191.1.1.240 0.222870
001247928 191.1.1.240 0.221760
000162781 193.1.1.1 0.223620
000384820 193.1.1.1 0.239290
000004034 193.1.1.1 0.223600
000004046 193.1.1.1 0.193480
000141755 193.1.1.1 0.213500
000158009 193.1.1.1 0.272270
000158012 193.1.1.1 0.224560
000004035 193.1.1.2 0.287300
000056816 193.1.1.2 0.250550
000056818 193.1.1.2 0.305210
000056820 193.1.1.2 0.328190
000056828 193.1.1.2 0.328630
000004036 193.1.1.2 0.210330
000004037 193.1.1.2 0.225860
000004038 193.1.1.2 0.266500
000004039 193.1.1.2 0.196250
000056829 193.1.1.2 0.259010
000004040 193.1.1.2 0.206200
000056831 193.1.1.2 0.231100
000004041 193.1.1.2 0.279370
000056833 193.1.1.2 0.230340
000004042 193.1.1.2 0.204930
000056835 193.1.1.2 0.262760
000004043 193.1.1.2 0.274070
000056837 193.1.1.2 0.279410
000056839 193.1.1.2 0.227130
000004044 193.1.1.2 0.195320
000056850 193.1.1.2 0.213470
000136826 193.1.1.2 0.254760
000137607 193.1.1.2 0.245910
000133997 193.1.1.2 0.262120
000136827 193.1.1.2 0.263070
000139080 193.1.1.2 0.225840
000134103 193.1.1.2 0.276500
000150502 193.1.1.2 0.216010
000158005 193.1.1.2 0.224710
000161756 193.1.1.2 0.244470
000167991 193.1.1.2 0.290670
000157450 193.1.1.2 0.264340
000161543 193.1.1.2 0.219320
000166900 193.1.1.2 0.213130
000169916 193.1.1.2 0.260950
000158010 193.1.1.2 0.196860
000160756 193.1.1.2 0.254260
000160757 193.1.1.2 0.259850
000165071 193.1.1.2 0.232320
000160755 193.1.1.2 0.211290
000161544 193.1.1.2 0.222430
000166901 193.1.1.2 0.251860
000169917 193.1.1.2 0.228510
000165755 193.1.1.2 0.231140
000166976 193.1.1.2 0.211690
000374635 193.1.1.2 0.245450
000151748 193.1.1.2 0.242260
000158007 193.1.1.2 0.217690
000160753 193.1.1.2 0.244860
000158004 193.1.1.2 0.189810
000004045 193.1.1.2 0.222190
000139935 193.1.1.2 0.218710
000140651 193.1.1.2 0.217610
001318544 193.1.1.2 0.253390
001422117 193.1.1.2 0.212900
001422114 193.1.1.2 0.214660
000165289 193.1.1.3 0.251130
000004047 193.1.1.4 0.312600
000196649 193.1.1.5 0.260820
000185362 193.1.1.6 0.261390
001000631 193.1.1.6 0.206180
000141028 193.1.1.7 0.208000
000004048 193.2.1.1 0.271650
000146343 193.3.1.1 0.230330
000004096 196.1.1.1 0.237420
000057036 196.1.1.1 0.262470
000057037 196.1.1.1 0.241480
000057040 196.1.1.1 0.251370
000004097 196.1.1.1 0.255860
000004098 196.1.1.1 0.222120
000057047 196.1.1.1 0.236890
000004101 196.1.1.1 0.205580
000157878 196.1.1.1 0.226430
000162620 196.1.1.1 0.188700
000157552 196.1.1.1 0.221200
000157742 196.1.1.1 0.237670
000167206 196.1.1.1 0.227810
000159041 196.1.1.1 0.241830
000158826 196.1.1.1 0.220800
000157654 196.1.1.1 0.217120
000162630 196.1.1.1 0.223660
000163288 196.1.1.1 0.200150
000163564 196.1.1.1 0.280910
000167852 196.1.1.1 0.229910
000222365 196.1.1.1 0.215370
000284612 196.1.1.1 0.199990
000308217 196.1.1.1 0.202530
000309035 196.1.1.1 0.260520
000351764 196.1.1.1 0.255500
000337442 196.1.1.1 0.256050
000958926 196.1.1.1 0.297730
000222004 196.1.1.1 0.266710
000957360 196.1.1.1 0.216490
001125307 196.1.1.1 0.249220
001140887 196.1.1.1 0.207050
001229581 196.1.1.1 0.234880
001229685 196.1.1.1 0.216760
001558915 196.1.1.1 0.263320
001558834 196.1.1.1 0.243020
001565308 196.1.1.1 0.201690
000004099 196.1.1.2 0.236130
000004100 196.1.1.2 0.249590
000141866 196.1.1.2 0.257730
000169307 196.1.1.2 0.239870
000350846 196.1.1.2 0.233560
001168266 196.1.1.2 0.289450
000003902 197.1.1.1 0.216740
000003903 197.1.1.1 0.204830
000135848 197.1.1.1 0.198710
000142999 197.1.1.1 0.274780
000137177 197.1.1.1 0.220870
000156926 197.1.1.1 0.245420
000162319 197.1.1.1 0.167960
000162365 197.1.1.1 0.239070
000170041 197.1.1.1 0.162610
000170156 197.1.1.1 0.262310
000158883 197.1.1.1 0.169270
001208351 197.1.1.1 0.223480
000003898 197.1.1.2 0.314340
000003899 197.1.1.2 0.261660
000055562 197.1.1.2 0.274570
000055563 197.1.1.2 0.286540
000055575 197.1.1.2 0.217840
000003900 197.1.1.2 0.297900
000055590 197.1.1.2 0.210320
000003901 197.1.1.2 0.286750
000136785 197.1.1.2 0.221690
000140226 197.1.1.2 0.246630
000149638 197.1.1.2 0.273500
000161049 197.1.1.2 0.305330
000374945 197.1.1.2 0.255460
000154345 197.1.1.2 0.232490
000432446 197.1.1.2 0.277180
001146450 197.1.1.2 0.224970
001157750 197.1.1.2 0.231290
001157764 197.1.1.2 0.266960
001157759 197.1.1.2 0.220560
001159161 197.1.1.2 0.280180
001317210 197.1.1.3 0.239840
001285212 197.1.1.4 0.205170
001716770 197.1.1.5 0.273510
000003615 3004.1.1.1 0.242830
001106074 3004.1.1.1 0.171090
000146673 3017.1.1.1 0.236030
000262553 3017.1.1.1 0.213800
001581081 3017.1.1.1 0.226170
000003620 3050.1.1.2 0.237430
000003621 3050.1.1.2 0.235720
000154078 3050.1.1.2 0.229640
001145760 3050.1.1.2 0.173560
001145764 3050.1.1.2 0.233340
001173350 3050.1.1.2 0.218360
001253747 3050.1.1.2 0.234580
001253743 3050.1.1.2 0.242610
001253745 3050.1.1.2 0.201470
001291866 3050.1.1.2 0.261770
001298745 3050.1.1.2 0.235190
001316576 3050.1.1.2 0.244060
001719556 3050.1.1.2 0.205480
001438310 3050.1.1.2 0.193180
000223855 3050.1.1.2 0.193180
001299675 3065.1.1.1 0.220320
000119273 3065.1.1.2 0.173340
001684907 3065.1.1.2 0.185640
001007216 3086.1.1.1 0.207110
001007215 3086.1.1.1 0.248390
001014480 3086.1.1.1 0.214810
001014486 3086.1.1.1 0.217640
001268693 3086.1.1.1 0.256710
001405077 3086.1.1.1 0.209690
000119428 3104.1.1.1 0.254300
000119493 3104.1.1.1 0.228200
000119253 3154.1.1.1 0.299620
000228027 3184.1.1.1 0.272320
000146962 3184.1.1.1 0.223180
000146965 3187.1.1.1 0.208910
000231234 3187.1.1.1 0.291550
001031058 3187.1.1.1 0.239370
001117692 3187.1.1.1 0.226250
001447878 3187.1.1.1 0.234670
001482330 3187.1.1.1 0.227110
000146977 3198.1.1.1 0.230650
000146987 3207.1.1.1 0.252110
000278316 3207.1.1.1 0.260090
000345139 3207.1.1.1 0.221080
001298571 3207.1.1.1 0.247700
000389222 3229.1.1.1 0.247620
000865248 3291.1.1 0.199810
000185267 3291.1.1.1 0.245050
001031540 3291.1.1.1 0.235730
000185268 3291.1.1.2 0.188790
000149872 3291.1.1.2 0.195800
001173841 3291.1.1.2 0.239930
001719536 3291.1.1.2 0.205290
001722662 3291.1.1.2 0.222990
000184976 3296.1.1.1 0.242890
000379090 3296.1.1.1 0.239390
001578289 3322.1.1.1 0.266980
000185312 3323.1.1.3 0.274700
001005544 3323.1.1.3 0.290100
001578284 3323.1.1.3 0.318980
001487333 3323.1.1.6 0.231490
000184974 3327.1.1.1 0.216070
000396671 3327.1.1.1 0.206560
000957824 3327.1.1.3 0.228160
000185331 3339.1.1.5 0.332400
000865306 3339.1.1.5 0.331910
000185410 3350.1.1.1 0.299660
000185504 3352.1.1.4 0.241930
001122214 3352.1.1.5 0.277930
001159468 3352.1.1.5 0.240070
000866054 3361.1.1.1 0.227660
000184827 3361.1.1.2 0.214630
001007266 3368.1.1.1 0.229660
001063115 3368.1.1.1 0.221470
000185784 3368.1.1.4 0.197790
000185673 3368.1.1.4 0.239280
000152585 3368.1.1.5 0.261400
000185678 3403.1.1.2 0.287630
000185681 3413.1.1.1 0.249710
001063100 3419.1.1.1 0.214000
001063102 3419.1.1.1 0.226450
000185959 3431.1.1.2 0.259160
001159182 3431.1.1.2 0.194390
001159191 3431.1.1.2 0.218500
001159196 3431.1.1.2 0.295790
001301881 3431.1.1.2 0.247010
001508134 3431.1.1.2 0.217980
000185960 3432.1.1.1 0.272960
001116950 3432.1.1.1 0.248180
000185963 3434.1.1.1 0.222700
000185964 3436.1.1.1 0.209910
000184767 3441.1.1.1 0.196910
000184764 3446.1.1.1 0.193780
000185634 3447.1.1.2 0.219980
001405140 3447.1.1.3 0.236660
000185516 3457.1.1.2 0.228420
000424630 3457.1.1.2 0.237850
000185445 3461.1.1.1 0.268680
000185273 3486.1.1.1 0.258030
001518888 3486.2.1.1 0.237960
000185251 3494.1.1.1 0.256810
000355138 3494.1.1.1 0.267070
000184727 3495.1.1.1 0.303970
000185242 3496.1.1.1 0.204470
000185522 3500.1.1.1 0.208110
001563688 3500.1.1.1 0.211020
000185221 3502.1.1.1 0.254200
000184707 3503.1.1.1 0.192270
000185189 3516.1.1.1 0.261650
000332506 3531.1.1.1 0.235030
000185787 3562.1.1.1 0.184400
001174391 3562.1.1.1 0.235200
000185670 3563.1.1.1 0.222330
001005563 3565.1.1.4 0.277900
001113762 3565.1.1.4 0.252240
001409541 3565.1.1.4 0.319730
001005558 3565.1.1.4 0.263080
001157360 3565.1.1.4 0.250890
001140301 3592.1.1.1 0.191760
001117743 3594.1.1.4 0.245500
001118321 3594.1.1.4 0.220190
000223893 3605.1.1.1 0.185550
000990608 3605.1.1.1 0.228680
000223835 3606.1.1.1 0.230840
000223704 3607.1.1.1 0.232130
000224032 3608.1.1.1 0.222230
001175754 3615.1.1.1 0.278770
000223731 3615.1.1.1 0.278780
001123314 3615.1.1.2 0.243930
001481163 3616.1.1.2 0.273120
001309040 3616.1.1.2 0.196630
000223700 3620.1.1.1 0.229680
000999849 3620.1.1.1 0.254170
000259984 3620.1.1.1 0.253270
001122228 3620.1.1.1 0.247880
001283835 3620.1.1.1 0.295940
001117687 3625.1.1.1 0.220360
001514655 3625.1.1.3 0.194090
001518887 3625.1.1.3 0.237000
001117685 3626.1.1.1 0.208280
000224027 3627.1.1.1 0.264910
000224059 3630.1.1.1 0.244820
000224058 3630.1.1.2 0.248640
000224060 3631.1.1.1 0.200930
000224063 3634.1.1.1 0.323530
001308426 3634.1.1.1 0.348570
000260106 3634.1.1.1 0.287100
001393366 3634.1.1.4 0.277970
000260105 3635.1.1.2 0.195460
001174750 3635.1.1.2 0.207330
000236541 3651.1.1 0.250140
001189935 3651.1.1.1 0.252720
001688644 3651.1.1.1 0.253210
001692481 3651.1.1.1 0.234140
000236539 3651.1.1.2 0.267280
000236545 3651.1.1.2 0.264510
001150262 3651.1.1.2 0.215890
001150274 3651.1.1.2 0.278860
001189895 3651.1.1.2 0.266810
001578446 3651.1.1.2 0.263770
001692482 3651.1.1.5 0.218470
001692484 3651.1.1.5 0.218470
001693505 3651.1.1.5 0.190440
001002456 3660.1.1.1 0.216010
001003294 3660.1.1.1 0.204700
001005433 3660.1.1.1 0.216150
001039813 3660.1.1.1 0.226380
001109692 3660.1.1.1 0.218360
001714789 3660.1.1.1 0.250720
001002450 3663.1.1.1 0.239430
001039114 3663.1.1.1 0.271270
001288538 3663.1.1.1 0.312570
001323433 3663.1.1.1 0.226240
001503091 4002.1.1.3 0.224910
001144643 4002.1.1.3 0.212970
001237897 4002.1.1.3 0.230400
000004180 4002.1.1.3 0.269530
000145400 4002.1.1.3 0.201240
000057582 4002.1.1.3 0.252840
000004184 4002.1.1.5 0.368800
000057594 4002.1.1.5 0.311240
000057616 4002.1.1.5 0.311660
000140530 4002.1.1.5 0.265950
000147325 4002.1.1.5 0.268610
000156843 4002.1.1.5 0.286300
000192899 4002.1.1.5 0.375130
000004185 4002.1.1.5 0.310760
001094847 4002.1.1.5 0.279140
001168913 4002.1.1.5 0.236210
001237896 4002.1.1.5 0.281350
001316929 4002.1.1.5 0.252460
001716079 4002.1.1.5 0.250340
000004183 4002.1.1.7 0.247110
001018782 4002.1.1.7 0.272230
000004182 4002.1.1.7 0.254840
000142386 4002.1.1.7 0.230990
000169549 4002.1.1.7 0.221830
001106650 4002.1.1.7 0.228230
000004179 4002.1.1.7 0.242430
000004181 4002.1.1.7 0.220190
000135230 4002.1.1.7 0.279540
000136466 4002.1.1.7 0.261860
000136622 4002.1.1.7 0.283910
000145577 4002.1.1.7 0.258120
001144530 4002.1.1.7 0.281880
000003618 4006.1.1.1 0.209000
001225445 4006.1.1.2 0.210600
001341850 4006.1.1.2 0.186880
000003617 4006.1.1.2 0.200980
000190424 4006.1.1.3 0.212490
001208548 4006.1.1.3 0.187200
001176455 4006.1.1.3 0.174480
001164783 4006.1.1.4 0.176320
000143854 4009.1.1.1 0.207070
000164930 4009.1.1.1 0.265650
000167966 4009.1.1.2 0.254150
000396152 4009.1.1.3 0.219090
000396154 4009.1.1.3 0.268890
000003612 4009.1.1.4 0.240060
000053749 4009.1.1.5 0.239250
000003613 4009.1.1.5 0.219970
000003614 4009.1.1.6 0.210920
000053750 4009.1.1.6 0.253370
001676536 4009.1.1.8 0.299880
001503077 4030.1.1.2 0.244700
001504291 4030.1.1.2 0.228360
000003629 4030.1.1.4 0.177450
000151094 4030.1.1.4 0.214290
000216048 4030.1.1.5 0.212510
000146201 4038.1.1.3 0.274660
001254797 4038.1.1.5 0.205070
000417424 4038.1.1.5 0.212560
000146222 4038.1.1.5 0.212530
000146674 4038.1.1.6 0.201210
000468899 4038.1.1.6 0.232790
000184647 4038.1.1.7 0.262200
001088830 4038.1.1.21 0.247250
000004186 4040.1.1.4 0.277290
000057621 4040.1.1.11 0.239680
000147519 4040.1.1.11 0.327870
000147520 4040.1.1.11 0.244750
000147521 4040.1.1.11 0.305750
000340900 4040.1.1.11 0.313910
000990125 4040.1.1.11 0.230670
000146219 4040.1.1.11 0.260540
001319937 4040.1.1.11 0.298800
001319947 4040.1.1.11 0.279400
001405598 4040.1.1.11 0.221320
001423697 4040.1.1.11 0.253140
001558690 4040.1.1.11 0.297430
001697345 4040.1.1.11 0.293450
001720314 4040.1.1.11 0.263380
001720323 4040.1.1.11 0.211320
001720316 4040.1.1.11 0.269890
001720318 4040.1.1.11 0.270700
001720322 4040.1.1.11 0.257650
001723411 4040.1.1.11 0.293670
000055361 4044.1.1 0.192510
000055369 4044.1.1 0.265270
000055374 4044.1.1 0.226400
000055382 4044.1.1 0.306160
000055375 4044.1.1 0.225370
000003861 4044.1.1.2 0.218310
000055395 4044.1.1.2 0.209180
001173228 4044.1.1.3 0.268490
000003858 4044.1.1.4 0.228980
000055341 4044.1.1.4 0.252210
001390912 4044.1.1.8 0.254730
000003625 4047.1.1.2 0.221750
000003622 4047.1.1.4 0.288220
000053872 4047.1.1.4 0.241120
000053890 4047.1.1.4 0.257960
000003623 4047.1.1.4 0.247510
000053926 4047.1.1.4 0.262870
000053956 4047.1.1.4 0.254580
000053884 4047.1.1.4 0.249220
000422861 4047.1.1.4 0.271510
001158652 4047.1.1.4 0.255840
001174725 4047.1.1.4 0.287900
001158697 4047.1.1.4 0.253820
001158705 4047.1.1.4 0.221200
001158713 4047.1.1.4 0.255630
001158749 4047.1.1.4 0.252890
001209647 4047.1.1.4 0.245410
001209661 4047.1.1.4 0.240610
001311785 4047.1.1.4 0.268090
001502641 4047.1.1.4 0.261420
001629207 4047.1.1.4 0.260530
001663041 4047.1.1.4 0.249280
001575637 4047.1.1.4 0.259490
001609250 4047.1.1.4 0.267800
001654946 4047.1.1.4 0.249170
000003626 4048.1.1.1 0.215430
000053984 4048.1.1.1 0.231350
000053985 4048.1.1.1 0.212000
000054005 4048.1.1.1 0.191240
000003627 4048.1.1.1 0.206430
000054052 4048.1.1.1 0.213870
000422862 4048.1.1.1 0.241670
000985612 4048.1.1.1 0.237800
000054090 4048.1.1.1 0.211940
001042855 4048.1.1.1 0.225810
001108204 4048.1.1.1 0.237340
001158654 4048.1.1.1 0.240480
001158703 4048.1.1.1 0.241950
001158727 4048.1.1.1 0.242760
001158779 4048.1.1.1 0.238730
001158791 4048.1.1.1 0.242820
001158632 4048.1.1.1 0.229900
001209648 4048.1.1.1 0.220010
001209662 4048.1.1.1 0.219480
001311786 4048.1.1.1 0.230170
001501341 4048.1.1.1 0.254280
001562934 4048.1.1.1 0.242070
001629206 4048.1.1.1 0.205110
001663043 4048.1.1.1 0.210630
001609248 4048.1.1.1 0.219670
001654945 4048.1.1.1 0.211950
001172418 4054.1.1.1 0.292060
001251288 4054.1.1.1 0.289120
001251274 4054.1.1.1 0.291540
001251298 4054.1.1.1 0.288510
001251310 4054.1.1.1 0.289530
000055334 4054.1.1.1 0.279810
000011514 4067.1.1.1 0.233150
000057622 4079.1.1.1 0.192990
000004191 4079.1.1.1 0.190180
000004095 4080.1.1.1 0.246990
000057035 4080.1.1.1 0.271290
000003575 4084.1.1.1 0.222660
000162474 4095.1.1.1 0.225220
000004189 4095.1.1.1 0.197030
000004190 4095.1.1.1 0.217960
000149903 4095.1.1.1 0.208980
000162473 4095.1.1.1 0.271830
001100835 4095.1.1.1 0.296160
001100834 4095.1.1.1 0.196710
001159075 4095.1.1.1 0.226790
001159091 4095.1.1.1 0.260150
001159095 4095.1.1.1 0.218900
001159103 4095.1.1.1 0.229260
001159074 4095.1.1.1 0.208680
001159082 4095.1.1.1 0.208740
001159090 4095.1.1.1 0.228910
001159094 4095.1.1.1 0.236090
001159102 4095.1.1.1 0.213780
000003771 4119.1.1.1 0.194440
000054731 4119.1.1.1 0.194380
000003772 4132.1.1.1 0.238510
000003773 4132.1.1.1 0.211540
000145587 4132.1.1.1 0.255430
000141330 4132.1.1.1 0.285880
000163919 4132.1.1.1 0.229230
000427375 4132.1.1.1 0.272250
000405681 4132.1.1.1 0.289620
000405678 4132.1.1.1 0.287340
000139834 4132.1.1.1 0.217930
001149069 4132.1.1.1 0.238680
001149066 4132.1.1.1 0.174040
000003630 4146.1.1.1 0.188310
000151743 4146.1.1.2 0.219510
000363783 4146.1.1.2 0.289180
000365306 4146.1.1.2 0.252600
001032684 4146.1.1.2 0.247550
001105549 4146.1.1.2 0.212720
000199521 4146.1.1.4 0.203780
000003870 4163.1.1.1 0.248430
000055409 4163.1.1.1 0.242350
000144027 4163.1.1.1 0.194290
001172858 4163.1.1.1 0.233840
000165091 4163.1.1.2 0.243980
000003871 4163.1.2.2 0.236320
000003872 4163.1.2.2 0.238090
000003882 4192.1.1.1 0.175040
000055476 4192.1.1.1 0.213140
000003868 4204.1.1.1 0.235810
000055404 4204.1.1.1 0.231090
000003632 4218.1.1.1 0.233980
000003633 4218.1.1.1 0.204490
000136650 4218.1.1.1 0.207200
001177615 4218.1.1.1 0.203490
001718706 4218.1.1.1 0.154770
001718754 4218.1.1.1 0.237360
000162904 4229.1.1.3 0.195310
000235819 4229.1.1.3 0.224810
001320091 4229.1.1.3 0.211520
001320093 4229.1.1.3 0.217200
001320094 4229.1.1.3 0.216950
000138292 4229.1.1.4 0.263300
000311967 4229.1.1.4 0.267500
001157316 4229.1.1.4 0.255140
000055091 4229.1.1.4 0.271300
000003802 4229.1.1.4 0.262530
000003863 4250.1.1.1 0.260650
000003864 4250.1.1.1 0.245640
000223808 4250.1.1.1 0.260640
001396774 4250.1.1.1 0.291870
001005562 4266.1.1.1 0.191750
001311566 4266.1.1.2 0.243650
000170048 4266.1.1.3 0.243900
000003684 4266.2.1.1 0.210030
000003685 4266.2.1.1 0.235180
001150295 4266.2.1.1 0.258890
000003686 4266.3.1.1 0.210530
000003672 4270.1.1.1 0.217380
000004204 4323.1.1.1 0.220420
001555744 4323.1.1.2 0.204430
000004188 4348.1.1.1 0.215600
001159883 4348.1.1.1 0.242340
001117752 4944.1.1.2 0.297380
000222830 4944.1.1.5 0.279150
000223316 4944.1.1.5 0.236690
000003787 4944.1.1.5 0.237820
000218206 4944.1.1.5 0.265080
001230491 4944.1.1.5 0.258600
001305342 4944.1.1.5 0.232210
000003786 4946.1.1.1 0.245520
000055065 4946.1.1.1 0.218230
000003785 4967.1.1.4 0.274830
000003779 4967.1.1.4 0.256650
000139733 4967.1.1.4 0.291960
000157607 4967.1.1.4 0.259010
000158313 4967.1.1.4 0.280690
000334183 4967.1.1.4 0.230050
001007293 4967.1.1.4 0.277660
000003777 4967.1.1.4 0.286350
000054959 4967.1.1.4 0.272270
000184259 4967.1.1.4 0.201980
000054972 4967.1.1.4 0.300660
001147677 4967.1.1.4 0.257370
001173776 4967.1.1.4 0.265470
001173778 4967.1.1.4 0.274320
001173785 4967.1.1.4 0.269750
001173787 4967.1.1.4 0.282910
001256436 4967.1.1.4 0.285300
001256399 4967.1.1.4 0.269880
001586994 4967.1.1.4 0.285290
001571442 4967.1.1.4 0.322610
000003775 4967.1.1.9 0.222320
000054740 4967.1.1.9 0.238450
000054755 4967.1.1.9 0.240110
000054764 4967.1.1.9 0.240610
000054779 4967.1.1.9 0.209540
000054900 4967.1.1.9 0.221380
000054935 4967.1.1.9 0.216170
001256994 4967.1.1.9 0.240020
001569205 4967.1.1.9 0.246470
001712225 4967.1.1.9 0.231030
000003781 4967.1.1.11 0.250860
001307584 4967.1.1.11 0.248970
001309417 4967.1.1.13 0.236210
000003783 4967.1.1.17 0.295160
000166329 4967.1.1.17 0.260010
001145899 4967.1.1.17 0.258110
001094874 4967.1.1.19 0.293820
001126201 4967.1.1.19 0.291380
001173774 4967.1.1.19 0.303740
001411402 4967.1.1.20 0.197260
001414791 4967.1.1.20 0.213120
001695459 4967.1.1.20 0.209540
000003778 4967.1.1.21 0.291690
000135481 4967.1.1.21 0.277990
000145543 4967.1.1.21 0.255500
000136423 4967.1.1.21 0.271120
000139290 4967.1.1.21 0.248630
000149469 4967.1.1.21 0.285550
000159506 4967.1.1.21 0.310780
000217397 4967.1.1.21 0.280160
000281321 4967.1.1.21 0.257740
000397118 4967.1.1.21 0.290550
001349794 4967.1.1.21 0.264250
000003784 4967.1.1.22 0.233770
001311184 4967.1.1.23 0.268680
000223787 4967.1.1.24 0.248840
001173788 4967.1.1.24 0.245270
001680487 4967.1.1.26 0.210120
001560743 4967.1.1.50 0.235700
000223956 4967.1.1.68 0.384110
001256525 4969.1.1.2 0.324980
000004200 4969.1.1.2 0.229690
001626921 4969.1.1.2 0.208990
001658834 4969.1.1.2 0.186650
001660276 4969.1.1.2 0.173270
001711247 4969.1.1.2 0.196390
000004201 4969.1.1.4 0.180080
001121972 4969.1.1.5 0.244980
000004203 4969.1.1.6 0.207070
000004202 4969.1.1.8 0.265430
000057817 4969.1.1.8 0.228810
000057816 4969.1.1.8 0.333710
000057813 4969.1.1.8 0.277090
000057814 4969.1.1.8 0.340110
001189071 4969.1.1.8 0.213520
001411826 4969.1.1.8 0.336200
001504874 4969.1.1.8 0.327930
001569645 4969.1.1.8 0.349010
001710064 4969.1.1.8 0.214140
001710806 4969.1.1.8 0.240630
001710094 4969.1.1.8 0.220520
001710096 4969.1.1.8 0.262660
001710544 4969.1.1.8 0.241420
001121971 4970.1.1.5 0.211700
000004193 4970.1.1.9 0.205970
000004196 4970.1.1.14 0.368520
000057665 4970.1.1.14 0.326290
000057683 4970.1.1.14 0.335550
000057684 4970.1.1.14 0.319660
000057708 4970.1.1.14 0.345160
000004197 4970.1.1.14 0.351520
000057733 4970.1.1.14 0.372580
000057735 4970.1.1.14 0.325240
000140573 4970.1.1.14 0.350420
001098503 4970.1.1.14 0.337750
001117630 4970.1.1.14 0.264510
001157112 4970.1.1.14 0.356930
001187778 4970.1.1.14 0.321990
001338644 4970.1.1.14 0.321390
001503978 4970.1.1.14 0.301930
001687862 4970.1.1.14 0.269630
000057759 4970.1.1.15 0.231260
000057655 4970.1.1.16 0.190830
000057654 4970.1.1.16 0.185810
000004194 4970.1.1.16 0.172930
000057657 4970.1.1.16 0.187780
000004195 4970.1.1.16 0.179400
001173464 4970.1.1.16 0.194260
001411825 4970.1.1.16 0.158670
001504872 4970.1.1.16 0.211110
001569646 4970.1.1.16 0.219550
001710063 4970.1.1.16 0.150950
000338973 4970.1.1.19 0.306030
000004192 4970.1.1.20 0.205730
001157080 4970.1.1.20 0.220420
001157085 4970.1.1.20 0.205670
001206543 4970.1.1.20 0.214220
001139662 4970.1.1.20 0.194430
001139832 4970.1.1.20 0.184930
001206551 4970.1.1.20 0.225280
001711250 4970.1.1.20 0.229920
001711244 4970.1.1.20 0.215440
001710715 4970.1.1.20 0.218550
001400352 4973.1.1.1 0.201190
001407542 4973.1.1.2 0.194690
001407260 4973.1.1.3 0.274530
000223832 4984.1.1.1 0.201490
001396776 4984.1.1.1 0.226600
001481477 4984.1.1.1 0.270260
001481481 4984.1.1.1 0.273460
001396775 4984.1.1.2 0.353100
000003867 4984.1.1.4 0.197020
001030745 4984.1.1.4 0.267320
001030780 4984.1.1.4 0.241160
001175781 4984.1.1.4 0.199310
000152810 4984.1.1.4 0.187830
000223488 5001.1.1.1 0.217390
001160680 5001.1.1.1 0.216370
001160682 5001.1.1.1 0.235190
001273942 5001.1.1.1 0.217650
001273955 5001.1.1.1 0.207580
001273996 5001.1.1.1 0.215030
001274011 5001.1.1.1 0.205680
001266873 5001.1.1.1 0.244580
001273943 5001.1.1.1 0.212120
001411830 5001.1.1.1 0.201720
001273958 5001.1.1.1 0.255230
001066951 5001.1.1.5 0.280870
001097701 5001.1.1.5 0.253070
001291848 5001.1.1.6 0.270580
001299780 5001.1.1.6 0.217170
000004205 5001.1.1.7 0.230140
000057820 5001.1.1.7 0.270210
000057821 5001.1.1.7 0.267220
000057845 5001.1.1.7 0.254210
000004206 5001.1.1.7 0.243350
000004207 5001.1.1.7 0.245920
000057903 5001.1.1.7 0.226820
000137429 5001.1.1.7 0.287590
000139433 5001.1.1.7 0.223640
000158328 5001.1.1.7 0.322430
001005080 5001.1.1.7 0.260860
001147964 5001.1.1.7 0.252890
001481141 5001.1.1.7 0.256910
001568704 5001.1.1.7 0.314930
000004208 5001.1.1.7 0.180370
000143786 5001.1.1.7 0.218800
000145260 5001.1.1.7 0.237700
000169205 5001.1.1.7 0.238300
000260094 5001.1.1.7 0.290000
001018894 5001.1.1.7 0.294680
000147575 5001.1.1.7 0.277970
001066869 5001.1.1.7 0.256290
001094826 5001.1.1.7 0.271610
001274039 5001.1.1.7 0.305580
001519266 5001.1.1.7 0.264840
001544900 5001.1.1.7 0.234630
001557160 5001.1.1.7 0.277210
001082817 5001.1.1.8 0.284720
001146704 5001.1.1.8 0.269420
001316296 5001.1.1.8 0.273570
000184808 5001.1.1.9 0.172060
001548150 5001.1.1.12 0.234840
001551315 5001.1.1.12 0.224200
000168205 5001.1.1.22 0.270460
000419894 5001.1.1.22 0.213790
000410503 5001.1.1.22 0.202940
000428585 5001.1.1.22 0.222920
001140730 5001.1.1.22 0.299660
001140734 5001.1.1.22 0.258160
001175856 5001.1.1.22 0.288730
001178144 5001.1.1.22 0.206030
001178166 5001.1.1.22 0.246260
001178168 5001.1.1.22 0.223490
001178170 5001.1.1.22 0.266200
001273970 5001.1.1.22 0.233540
001273949 5001.1.1.22 0.216770
001273975 5001.1.1.22 0.210020
001273999 5001.1.1.22 0.238010
001283846 5001.1.1.22 0.232400
001314250 5001.1.1.22 0.251840
001142072 5001.1.1.22 0.243700
001144006 5001.1.1.22 0.222200
001557819 5001.1.1.22 0.234170
001557816 5001.1.1.22 0.254670
001569541 5001.1.1.22 0.213660
000004209 5001.1.1.32 0.242850
001569096 5001.1.1.32 0.243240
000057905 5001.1.1.32 0.247860
000144263 5001.1.1.32 0.241480
000178580 5001.1.1.32 0.279100
001137295 5001.1.1.33 0.269400
001175851 5001.1.1.33 0.230800
001178145 5001.1.1.33 0.255070
001178163 5001.1.1.33 0.283730
001548441 5001.1.1.33 0.268550
000149629 5001.1.1.33 0.208930
000153115 5001.1.1.33 0.240930
001125533 5001.1.1.33 0.217130
001178147 5001.1.1.33 0.262760
001178154 5001.1.1.33 0.277200
001178156 5001.1.1.33 0.225450
001178159 5001.1.1.33 0.304580
001273910 5001.1.1.33 0.238580
001273915 5001.1.1.33 0.260760
001487357 5001.1.1.33 0.299340
001503525 5001.1.1.33 0.220000
001519243 5001.1.1.33 0.250270
001674747 5001.1.1.33 0.239400
000004210 5037.1.1.1 0.232650
000057925 5037.1.1.1 0.258530
000057993 5037.1.1.1 0.257280
000004211 5037.1.1.1 0.219310
000058009 5037.1.1.1 0.228790
000058058 5037.1.1.1 0.224850
000004212 5037.1.1.1 0.215820
000004213 5037.1.1.1 0.271650
000283641 5037.1.1.1 0.212810
001156560 5037.1.1.1 0.212320
001205567 5037.1.1.1 0.255170
001726530 5037.1.1.1 0.263770
001726514 5037.1.1.1 0.271090
001097151 5037.1.1.3 0.271540
001099796 5037.1.1.3 0.235300
001102723 5037.1.1.3 0.229140
001102725 5037.1.1.3 0.259700
001144395 5037.1.1.3 0.300040
001144397 5037.1.1.3 0.188560
001495307 5037.1.1.3 0.222820
001558951 5037.1.1.3 0.217550
000004214 5039.1.1.1 0.273250
000058095 5039.1.1.1 0.231130
000058097 5039.1.1.1 0.230580
000004215 5039.1.1.1 0.279390
000004216 5045.1.1.1 0.245520
000004217 5057.1.1.1 0.256250
000058122 5057.1.1.1 0.219590
000004218 5057.1.1.1 0.226500
000058123 5057.1.1.1 0.180490
000139603 5057.1.1.1 0.239700
000142017 5057.1.1.1 0.209590
000143328 5057.1.1.1 0.221400
000148973 5057.1.1.1 0.248200
000148974 5057.1.1.1 0.186260
000278713 5057.1.1.1 0.201960
000147097 5057.1.1.1 0.219920
000143780 5057.1.1.1 0.262000
001063982 5057.1.1.1 0.200940
001095825 5057.1.1.1 0.225500
001112312 5057.1.1.1 0.210340
001174119 5057.1.1.1 0.234240
001179798 5057.1.1.1 0.210080
001294201 5057.1.1.1 0.220780
001501415 5057.1.1.1 0.238040
001684092 5057.1.1.1 0.189590
001688886 5057.1.1.1 0.210610
000151817 5058.1.1.2 0.210350
000222802 5058.1.1.2 0.225160
000004768 5058.1.1.2 0.211120
001172544 5058.1.1.2 0.220630
001252012 5058.1.1.2 0.220450
001553987 5060.1.1.2 0.214830
000145695 5060.1.1.3 0.222300
000145693 5060.1.1.4 0.216490
000145694 5060.1.1.4 0.216560
001553986 5060.1.1.4 0.229710
000224057 5060.2.1.1 0.212950
001035504 5060.2.1.1 0.232580
001042015 5060.2.1.1 0.255650
000003576 5063.1.1.1 0.215430
000142273 5063.1.1.1 0.215400
000173959 5063.1.1.1 0.172410
000177601 5063.1.1.1 0.206420
000184840 5063.1.1.1 0.239930
000377702 5063.1.1.1 0.172810
000397805 5063.1.1.1 0.211060
001144404 5063.1.1.1 0.281650
001144420 5063.1.1.1 0.206860
001495313 5063.1.1.1 0.264460
001495317 5063.1.1.1 0.284580
001558971 5063.1.1.1 0.210170
001558972 5063.1.1.1 0.220200
001558963 5063.1.1.1 0.246900
001680245 5063.1.1.1 0.251940
001680239 5063.1.1.1 0.220260
000003577 5064.1.1.1 0.206950
000137105 5064.1.1.1 0.235110
000140305 5064.1.1.1 0.252370
001144417 5064.1.1.1 0.179930
001495318 5064.1.1.1 0.234070
001680240 5064.1.1.1 0.235430
000004229 5065.1.1.2 0.222390
000165175 5065.1.1.2 0.244260
000154491 5065.1.1.4 0.221900
000312606 5065.1.1.5 0.239070
000004232 5067.1.1.6 0.208180
000004233 5067.1.1.6 0.254290
000134885 5067.1.1.6 0.272940
000140676 5067.1.1.6 0.235340
000134886 5067.1.1.6 0.213280
000140677 5067.1.1.6 0.216440
000161666 5067.1.1.6 0.263950
000161667 5067.1.1.6 0.223070
000413760 5067.1.1.6 0.282190
001069836 5067.1.1.6 0.212550
001069835 5067.1.1.6 0.242830
001139813 5067.1.1.6 0.250450
001139072 5067.1.1.6 0.233760
001149406 5067.1.1.6 0.285820
001312365 5067.1.1.6 0.170560
001312369 5067.1.1.6 0.187290
001314821 5067.1.1.6 0.231830
001314817 5067.1.1.6 0.174690
001319996 5067.1.1.6 0.200630
001319997 5067.1.1.6 0.249950
001409790 5067.1.1.6 0.250330
001666611 5067.1.1.6 0.291920
000185056 5067.1.1.14 0.227020
000185059 5067.1.1.14 0.256000
000003578 5068.1.1.1 0.215570
000053549 5068.1.1.1 0.243700
000053550 5068.1.1.1 0.173070
000053585 5068.1.1.1 0.235110
000003579 5068.1.1.1 0.223080
001164619 5068.1.1.1 0.212760
000283684 5068.1.1.1 0.257850
000333674 5068.1.1.1 0.207130
001144181 5069.1.1.1 0.221310
000004236 5069.1.1.2 0.241180
000154695 5069.1.1.2 0.165320
000004234 5069.1.1.3 0.201460
000058170 5069.1.1.3 0.246260
000058173 5069.1.1.3 0.233520
000004235 5069.1.1.3 0.226690
000058202 5069.1.1.3 0.264190
000145082 5069.1.1.3 0.247220
000161526 5069.1.1.3 0.223760
000223126 5069.1.1.3 0.214030
000283685 5069.1.1.3 0.260760
000184933 5069.1.1.4 0.255700
000184932 5069.1.1.5 0.202510
000004237 5069.1.2.1 0.214660
000058210 5069.1.2.1 0.218000
000142286 5069.1.3.1 0.223360
000159237 5069.1.3.1 0.213600
000869286 5069.1.3.1 0.210220
000058230 5069.1.3.2 0.203550
000058239 5069.1.3.3 0.213300
000058228 5069.1.3.9 0.227220
000058226 5069.1.3.10 0.190390
000004238 5069.1.3.10 0.249110
000140399 5069.1.3.10 0.242110
000142285 5069.1.3.10 0.187580
000301683 5069.1.3.10 0.251920
000869285 5069.1.3.10 0.243920
000003580 5071.1.1.1 0.186070
000053593 5071.1.1.1 0.164240
000003581 5071.1.1.1 0.224400
000134588 5071.1.1.1 0.200580
001002432 5071.3.1.1 0.195700
001545743 5073.1.1.9 0.211260
001492149 5073.1.1.14 0.274390
001246004 5073.1.1.14 0.276240
001097165 5073.1.1.14 0.209750
001245967 5073.1.1.14 0.204170
001126673 5073.1.1.14 0.279080
001137297 5073.1.1.14 0.311950
001246001 5073.1.1.14 0.278570
001245988 5073.1.1.14 0.287230
001349858 5073.1.1.14 0.299240
001126455 5073.1.1.14 0.201510
001145873 5073.1.1.14 0.240300
001681887 5073.1.1.14 0.275820
001097236 5073.1.2.3 0.288810
001145812 5073.1.2.3 0.224620
001289843 5073.1.2.3 0.208390
001324289 5073.1.2.3 0.238330
000004224 5075.1.1.2 0.245570
001097168 5075.1.1.2 0.248170
001120631 5075.1.1.2 0.229060
001120634 5075.1.1.2 0.217620
001145938 5075.1.1.2 0.251310
001726526 5075.1.1.2 0.252360
001726525 5075.1.1.2 0.264410
001097150 5075.1.1.4 0.284350
001099795 5075.1.1.4 0.295110
001102722 5075.1.1.4 0.285290
001102724 5075.1.1.4 0.204530
001144396 5075.1.1.4 0.294640
001144398 5075.1.1.4 0.285710
000004247 5081.1.1.1 0.235370
000004248 5081.1.1.1 0.230790
000142521 5081.1.1.1 0.237910
000004249 5082.1.1.1 0.271660
000152993 5082.1.1.1 0.186280
000055618 509.1.1.1 0.304050
000143246 509.1.1.1 0.272420
000143586 509.1.1.1 0.191870
000158940 509.1.1.1 0.180880
000159282 509.1.1.1 0.264610
000166783 509.1.1.1 0.275580
000221684 509.1.1.2 0.219110
001557766 509.1.1.2 0.183900
000360221 509.1.1.3 0.210130
001117827 510.1.1.1 0.201310
000003906 514.1.1.1 0.311500
000055625 514.1.1.1 0.255670
000055632 514.1.1.1 0.217980
000003788 526.1.1.1 0.328450
000141792 526.1.1.1 0.258820
000004146 528.1.1.1 0.293290
000135614 528.1.1.1 0.260720
000135930 528.1.1.1 0.223870
000139339 528.1.1.1 0.272660
000162056 528.1.1.1 0.224730
000159266 528.1.1.1 0.295320
000167183 528.1.1.1 0.231460
000003907 533.1.1.1 0.209690
000185187 533.1.1.1 0.149620
000004147 544.1.1.1 0.222480
000057358 544.1.1.1 0.238360
000167642 544.1.1.2 0.207190
001144470 544.1.1.2 0.211290
001145735 544.1.1.2 0.231930
000003908 545.1.1.1 0.213120
000199236 545.1.2.1 0.217980
000003909 561.1.1.1 0.204420
000055642 561.1.1.1 0.254330
000055644 561.1.1.1 0.264510
000003910 563.1.1.1 0.208180
000158046 563.1.1.1 0.219940
001693909 563.1.1.1 0.245080
001696592 563.1.1.1 0.218240
001698470 563.1.1.1 0.247530
000003911 563.2.1.1 0.215860
000222243 563.2.1.1 0.289140
000999207 563.2.1.1 0.186770
000004148 569.1.1.1 0.287810
000057359 569.1.1.1 0.256600
000138001 569.1.1.1 0.291630
000163480 569.1.1.1 0.302060
000163481 569.1.1.1 0.278140
000003912 574.1.1.2 0.197680
000003913 574.1.1.2 0.198920
000003914 574.1.1.2 0.263320
000322500 574.1.1.2 0.280720
000003915 574.1.1.2 0.223520
000184579 574.1.1.2 0.270080
001032733 574.1.1.2 0.224740
000185679 574.1.1.4 0.259640
000004149 590.1.1.1 0.230900
000057364 590.1.1.1 0.231340
000004150 590.1.1.1 0.220620
000141979 590.1.1.1 0.235480
000004151 591.1.1.1 0.251410
000004152 593.1.1.1 0.336360
000057378 593.1.1.1 0.210920
000057402 593.1.1.1 0.280390
000004167 593.1.1.1 0.337200
000057518 593.1.1.1 0.289690
000057528 593.1.1.1 0.260930
000138521 593.1.1.1 0.280440
000138524 593.1.1.1 0.252270
000138527 593.1.1.1 0.322930
000138530 593.1.1.1 0.231640
000139614 593.1.1.1 0.311440
000143724 593.1.1.1 0.284270
000143736 593.1.1.1 0.299350
000141204 593.1.1.1 0.339440
000175559 593.1.1.1 0.196880
000175528 593.1.1.1 0.272730
000223551 593.1.1.1 0.283960
000223548 593.1.1.1 0.252340
000223556 593.1.1.1 0.265040
000235534 593.1.1.1 0.200310
000235526 593.1.1.1 0.317490
000423524 593.1.1.1 0.352060
000423500 593.1.1.1 0.354210
000423494 593.1.1.1 0.258890
000868600 593.1.1.1 0.304640
000861330 593.1.1.1 0.311770
000868597 593.1.1.1 0.370950
000979685 593.1.1.1 0.247660
000979792 593.1.1.1 0.287530
001087629 593.1.1.1 0.315660
001139475 593.1.1.1 0.301960
001145796 593.1.1.1 0.330300
001172187 593.1.1.1 0.297030
001172209 593.1.1.1 0.331990
001173999 593.1.1.1 0.279610
001173953 593.1.1.1 0.264850
001261750 593.1.1.1 0.360630
001257524 593.1.1.1 0.235550
001261748 593.1.1.1 0.253940
001310774 593.1.1.1 0.318840
001311072 593.1.1.1 0.324990
000426386 593.1.1.1 0.215460
000979700 593.1.1.1 0.370950
000979856 593.1.1.1 0.304620
001392975 593.1.1.1 0.238180
001390505 593.1.1.1 0.289890
001581913 593.1.1.1 0.259790
001694097 593.1.1.1 0.334280
000150489 601.1.1.1 0.269020
000003706 601.1.1.5 0.225920
000176239 601.1.1.5 0.268470
001070859 601.1.1.8 0.255730
001514636 601.1.1.8 0.247880
000134060 601.1.1.9 0.177420
000144486 601.1.1.10 0.229140
001172538 601.1.1.10 0.225300
000145714 601.1.1.11 0.256100
001172539 601.1.1.11 0.244300
001592209 601.1.1.12 0.260520
001592211 601.1.1.12 0.230980
000003695 601.1.1.21 0.248630
000003699 601.1.1.21 0.319460
000054389 601.1.1.21 0.220540
000003700 601.1.1.21 0.224080
000054394 601.1.1.21 0.210630
001172527 601.1.1.21 0.203620
000003696 601.1.1.22 0.223570
000003697 601.1.1.22 0.230060
000003698 601.1.1.22 0.221610
000054387 601.1.1.22 0.231910
000003701 601.1.1.22 0.220160
000003703 601.1.1.22 0.205230
000003704 601.1.1.22 0.170160
000003705 601.1.1.22 0.237840
000151429 601.1.1.22 0.303930
000221859 601.1.1.22 0.297380
000259938 601.1.1.22 0.191640
000958436 601.1.1.22 0.249010
000003702 601.1.1.22 0.269870
000158675 601.1.1.22 0.303290
001115579 601.1.1.22 0.195760
001172531 601.1.1.22 0.226080
001699729 601.1.1.22 0.191990
000003707 601.1.2.2 0.268030
000166840 601.1.2.2 0.242780
001144793 601.1.2.4 0.207380
000234405 601.1.2.7 0.304650
001511386 601.1.2.8 0.282820
000170152 601.1.2.8 0.261550
001251943 601.1.2.18 0.260480
000003708 601.1.2.19 0.197920
000003709 601.1.2.19 0.232540
000145841 601.1.2.19 0.217670
000003710 601.1.3.2 0.234230
001144792 601.1.3.3 0.214660
000003712 601.2.1.2 0.249200
000003713 601.2.1.2 0.246810
000003714 601.2.1.2 0.254710
000054416 601.2.1.2 0.249790
000054418 601.2.1.2 0.255470
000003715 601.2.1.2 0.228420
000054428 601.2.1.2 0.230140
000003716 601.2.1.2 0.188750
000054434 601.2.1.2 0.196320
000003717 601.2.1.2 0.259410
000152492 601.2.1.2 0.247900
001544941 601.2.1.2 0.243490
001711732 601.2.1.3 0.173450
000003711 601.2.1.12 0.203930
000054410 601.2.1.12 0.217380
000054412 601.2.1.12 0.270150
000134509 601.2.1.12 0.229450
000137995 601.2.1.12 0.250990
000138071 601.2.1.12 0.219110
000151064 601.2.1.12 0.218300
000149904 601.2.1.12 0.213310
000287062 601.2.1.12 0.197380
000297776 601.2.1.12 0.213100
000341138 601.2.1.12 0.231300
000367461 601.2.1.12 0.203490
000406267 601.2.1.12 0.225710
001096596 601.2.1.12 0.228080
001160681 601.2.1.12 0.230310
001489300 601.2.1.12 0.227430
001490113 601.2.1.12 0.217050
001557820 601.2.1.12 0.195990
001557815 601.2.1.12 0.183480
000003725 601.3.1 0.249320
000003718 601.3.1.1 0.231510
000054457 601.3.1.1 0.186350
000003721 601.3.1.1 0.226340
000003722 601.3.1.1 0.254560
000003723 601.3.1.1 0.246260
000003724 601.3.1.1 0.242240
000139374 601.3.1.1 0.242240
000138117 601.3.1.1 0.228490
000144949 601.3.1.1 0.227000
000143387 601.3.1.1 0.240810
000223043 601.3.1.1 0.249320
000054452 601.3.1.1 0.198930
000054459 601.3.1.1 0.230350
000136505 601.3.1.1 0.244700
000147380 601.3.1.1 0.228170
000003720 601.3.1.1 0.270190
000184809 601.3.1.1 0.226400
001087047 601.3.1.1 0.187320
001555866 601.3.1.1 0.263800
000140393 601.3.1.3 0.249760
000137242 601.3.1.4 0.283650
001147803 601.4.1.1 0.202200
001406524 601.4.1.1 0.228490
000200630 601.4.1.2 0.237990
000003726 601.4.1.3 0.211490
000054470 601.4.1.3 0.174020
000145030 601.4.1.3 0.200100
001225256 601.4.1.6 0.219130
001344564 601.4.1.6 0.197900
001225255 601.4.1.8 0.238220
001145722 601.4.1.8 0.181350
001144836 601.4.1.8 0.221940
000142265 601.4.1.10 0.224420
001144327 601.4.1.10 0.239170
001030741 601.4.1.12 0.215880
001711733 601.4.1.21 0.204120
000003727 601.5.1.1 0.224380
000003728 601.6.1.1 0.193570
000054478 601.6.1.1 0.300480
000054481 601.6.1.1 0.194860
000003729 601.6.1.1 0.210370
000141993 601.6.1.1 0.319730
000384047 601.6.1.1 0.264690
001095355 601.6.1.1 0.182370
001681824 601.6.1.1 0.314700
000156914 601.7.1.1 0.230220
000003734 601.7.1.2 0.258970
001179388 601.7.1.2 0.220470
000003732 601.7.1.3 0.261490
000054493 601.7.1.3 0.271810
000142849 601.7.1.3 0.299750
000161437 601.7.1.3 0.267120
000158842 601.7.1.3 0.293850
001148047 601.7.1.3 0.211980
000003733 601.7.1.4 0.225650
000003730 601.7.1.6 0.203140
000003731 601.7.1.6 0.195280
000157755 601.7.1.6 0.231100
000164846 601.7.1.7 0.274470
001447937 601.7.1.9 0.209690
000138900 601.7.1.10 0.203530
000149237 601.7.1.12 0.240340
001144180 601.7.1.28 0.231620
001282145 601.7.1.28 0.275530
001581999 601.7.1.28 0.256790
001643325 601.7.1.28 0.245890
000003737 601.8.1.1 0.201610
000054506 601.8.1.1 0.239580
000054512 601.8.1.1 0.218740
000160988 601.8.1.1 0.235160
000003738 601.9.1.1 0.281240
000003739 601.9.1.1 0.270640
000003740 601.9.1.1 0.257500
000003741 601.10.1.1 0.239460
000003742 601.11.1.1 0.195590
000003743 601.12.1.1 0.217470
000054518 601.12.1.1 0.249150
000003746 601.13.1 0.203830
000003744 601.13.1.3 0.202340
000054589 601.13.1.3 0.176250
000176889 601.13.1.3 0.255080
001101234 601.13.1.3 0.257020
000003748 601.14.1.1 0.268190
000054601 601.14.1.1 0.307990
000142877 601.14.1.1 0.193730
000163867 601.14.1.1 0.210920
000054594 601.14.1.1 0.229600
000054595 601.14.1.1 0.310800
000147630 601.14.1.1 0.214420
001173431 601.14.1.1 0.260910
001549356 601.14.1.1 0.234790
000286199 601.15.1.2 0.215690
000470442 601.15.1.2 0.245650
000137602 601.15.1.2 0.256600
000003750 601.15.1.2 0.268340
000003749 601.15.1.6 0.219010
000003751 601.16.1.1 0.216970
000134686 601.16.1.1 0.240420
000150274 601.16.1.1 0.231680
000475108 601.16.1.1 0.250910
000989041 601.16.1.1 0.248960
000167831 601.16.1.3 0.181510
000003752 601.17.1.1 0.205380
000003753 601.17.1.1 0.207520
001147833 601.17.1.1 0.191770
001385319 601.17.1.1 0.193930
000141271 601.17.1.4 0.186090
000003754 601.18.1.1 0.229640
000157536 601.18.1.1 0.186630
001726573 601.18.1.1 0.218930
000223888 601.18.1.2 0.285580
001097256 601.18.1.3 0.214790
000138696 601.18.1.4 0.264980
000387652 601.18.1.4 0.243620
000150632 601.18.1.4 0.255750
000145284 601.18.1.5 0.223040
000003755 601.19.1.1 0.251800
000134489 601.19.1.1 0.248830
000154438 601.19.1.1 0.208770
000157555 601.19.1.1 0.225860
000182767 601.19.1.1 0.239800
001031083 601.19.1.1 0.251360
001179002 601.19.1.1 0.180990
001414125 601.19.1.1 0.179610
001546262 601.19.1.6 0.229830
000003757 601.20.1.1 0.242480
000003756 601.20.1.2 0.227630
000003758 601.21.1.2 0.220250
000003759 601.21.1.2 0.222220
000135564 601.21.1.2 0.199940
000135557 601.21.1.2 0.204640
000139900 601.21.1.2 0.235350
000152163 601.21.1.2 0.185830
000161501 601.21.1.2 0.201690
000223527 601.21.1.2 0.255320
001527375 601.21.1.3 0.229120
001527773 601.21.1.3 0.285490
001145725 601.21.1.4 0.194680
001282341 601.21.1.4 0.224290
001145724 601.21.1.5 0.274720
001197124 601.21.1.14 0.283400
000003760 601.22.1.1 0.213920
000003761 601.23.1.1 0.250040
000003762 601.23.1.1 0.248040
000195450 601.23.1.1 0.275730
000996352 601.23.1.1 0.303110
001149515 601.23.1.1 0.218390
001149518 601.23.1.1 0.181590
001546137 601.23.1.1 0.252190
001546150 601.23.1.1 0.246220
001568059 601.23.1.1 0.239450
000003763 601.24.1.2 0.248080
000003764 601.25.1.1 0.231780
000375733 601.25.1.1 0.211380
001167764 601.25.1.1 0.229780
000003765 601.26.1.1 0.229610
000003766 601.26.1.1 0.259300
000003767 601.26.1.1 0.248480
000003768 601.27.1.1 0.202600
000003769 601.28.1.1 0.223890
000163216 601.28.1.1 0.210360
000003770 601.29.1.1 0.213430
000165282 601.29.1.1 0.195610
000184584 601.30.1.1 0.246950
001147912 601.30.1.1 0.311560
000184868 601.31.1.1 0.237240
000223810 601.32.1.1 0.201780
000985174 601.32.1.1 0.185190
000223836 601.33.1.1 0.288680
000223837 601.33.1.1 0.238510
000223736 601.34.1.1 0.213140
001168041 601.34.1.1 0.195580
000223979 601.35.1.1 0.205400
001002497 601.36.1.1 0.236500
001144723 601.37.1.1 0.216540
001282531 601.37.1.1 0.216640
000138368 601.38.1.1 0.241480
000142346 601.39.1.1 0.272830
001000610 601.39.1.1 0.210260
001518844 601.40.1.1 0.239280
001518904 601.40.1.1 0.235260
001521010 601.40.1.1 0.257780
001522464 601.40.1.1 0.207460
001518845 601.41.1.3 0.205590
001521011 601.41.1.3 0.191430
001320684 601.42.1.1 0.194610
001322521 601.42.1.1 0.289700
001693668 601.42.1.1 0.221500
001548122 601.43.1.1 0.217090
001676520 601.44.1.1 0.233830
001682030 601.44.1.1 0.215320
001682031 601.44.1.1 0.173050
001679997 601.45.1.1 0.233630
000152335 601.46.1.2 0.214810
000004691 601.51.1.2 0.261300
000223928 601.51.1.2 0.275130
001097162 601.51.1.2 0.261200
001142017 601.51.1.2 0.269000
001261454 601.51.1.2 0.218150
001633250 601.51.1.2 0.246650
001675309 601.51.1.2 0.206980
001675311 601.51.1.2 0.351450
001675618 601.51.1.2 0.343920
001501272 601.52.1.1 0.203640
001501287 601.52.1.1 0.264990
000184858 6021.1.1.1 0.240030
000184677 6028.1.1.1 0.183620
001005290 6028.1.1.1 0.237270
000003790 603.1.1.5 0.180290
000159607 603.1.1.5 0.199940
000997542 603.1.1.5 0.172610
001125481 603.1.1.5 0.197830
000162404 603.1.1.6 0.204610
000003792 603.1.1.6 0.241290
000003793 603.1.1.7 0.220720
000143896 603.1.1.7 0.194680
000166345 603.1.1.7 0.197870
000332197 603.1.1.7 0.215950
000143220 603.1.1.15 0.230620
000195607 603.1.1.17 0.273120
000137109 603.1.1.18 0.234540
000228523 603.1.1.25 0.199690
000003791 603.1.1.26 0.218580
001175362 603.1.1.26 0.153660
001665921 603.1.1.26 0.233590
000003789 603.1.1.26 0.242290
000055069 603.1.1.26 0.189400
000140765 603.1.1.26 0.196700
000003795 603.2.1.1 0.212860
000003794 603.2.1.2 0.177320
000223324 603.2.1.2 0.183830
001164360 603.2.1.2 0.221860
001223887 603.2.1.2 0.231780
001594865 603.2.1.2 0.218800
001068650 603.3.1.1 0.245720
001176723 603.3.1.1 0.212670
001248638 603.3.1.1 0.261490
001248639 603.3.1.1 0.227990
000003797 603.4.1.1 0.206510
000003798 603.5.1.1 0.228490
000140655 603.5.1.1 0.201150
000003799 603.6.1.1 0.197900
000185225 603.6.1.1 0.181950
000184505 603.7.1.1 0.208010
000993356 603.7.1.1 0.209280
001032688 603.7.1.1 0.218570
001033090 603.7.1.1 0.253520
001298577 603.7.1.1 0.253030
001298601 603.7.1.1 0.260350
000224069 603.8.1.1 0.238120
000185402 6035.1.1.1 0.221740
000185297 6035.1.1.2 0.252690
001176315 604.1.1 0.234110
001414907 604.1.1.1 0.196390
000003803 604.1.1.1 0.213050
000003804 604.1.1.1 0.236930
000003805 604.1.1.1 0.216760
000003806 604.1.1.1 0.200360
000003810 604.1.1.1 0.195440
000003811 604.1.1.1 0.217150
000003812 604.1.1.1 0.218440
000169570 604.1.1.1 0.209660
000157947 604.1.1.1 0.187360
000174885 604.1.1.1 0.199290
000175491 604.1.1.1 0.236590
000263618 604.1.1.1 0.191520
000263620 604.1.1.1 0.216580
000142248 604.1.1.1 0.256730
000003807 604.1.1.1 0.202150
000143217 604.1.1.1 0.201320
000143216 604.1.1.1 0.174740
001176310 604.1.1.1 0.234580
001176313 604.1.1.1 0.251810
001176311 604.1.1.1 0.217260
001176312 604.1.1.1 0.181880
001268389 604.1.1.1 0.197130
001268392 604.1.1.1 0.209920
001268344 604.1.1.1 0.209650
001268388 604.1.1.1 0.200140
001268324 604.1.1.1 0.214810
001268360 604.1.1.1 0.209790
001268357 604.1.1.1 0.217060
001406741 604.1.1.1 0.174100
001422119 604.1.1.1 0.189560
001509194 604.1.1.1 0.218810
001422116 604.1.1.1 0.190320
001414906 604.1.1.1 0.215930
000003808 604.1.1.1 0.193210
000003809 604.1.1.1 0.269140
000152572 604.1.1.1 0.179240
001176308 604.1.1.1 0.192170
001268318 604.1.1.1 0.225930
001070880 604.1.1.7 0.204550
001505956 604.1.1.7 0.287530
001563266 604.1.1.10 0.190880
000143218 604.1.1.10 0.238210
001550208 604.1.1.10 0.193330
001176316 604.1.1.12 0.225600
001268387 604.1.1.12 0.234390
000003816 604.2.1.3 0.196210
000055130 604.2.1.3 0.190340
000055134 604.2.1.3 0.226500
001139059 604.2.1.3 0.361370
001176803 604.2.1.3 0.334260
001176810 604.2.1.3 0.348230
000003815 604.2.1.3 0.301860
000003818 604.2.1.3 0.281540
000958896 604.2.1.3 0.219350
001117523 604.2.1.3 0.208310
000055139 604.3.1.1 0.240850
000055141 604.3.1.1 0.165460
000055142 604.3.1.1 0.212390
000134038 604.3.1.1 0.226860
000138724 604.3.1.1 0.206600
000162871 604.3.1.1 0.190800
000185136 604.3.1.1 0.251700
000003820 604.3.1.1 0.224370
001007484 604.3.1.1 0.236280
001007485 604.3.1.1 0.195340
001007486 604.3.1.1 0.232960
001007488 604.3.1.1 0.247620
000003821 604.3.1.1 0.167810
000003822 604.4.1.1 0.213270
000055144 604.4.1.1 0.211670
000193073 604.4.1.3 0.308760
000137835 604.5.1.3 0.209580
000162142 604.5.1.3 0.234130
000003826 604.5.1.6 0.211640
001019363 604.5.1.6 0.220350
001019365 604.5.1.6 0.192450
001019366 604.5.1.6 0.212500
001019379 604.5.1.6 0.196710
001019380 604.5.1.6 0.214480
001206501 604.5.1.6 0.210400
001206502 604.5.1.6 0.268980
001498315 604.5.1.6 0.214500
001498316 604.5.1.6 0.221830
001019364 604.5.1.6 0.222730
001145704 604.5.1.7 0.211600
001145703 604.5.1.8 0.193890
000055162 604.6.1.3 0.201590
000055165 604.6.1.3 0.219700
000003829 604.6.1.3 0.203100
000003828 604.6.1.4 0.224760
000134204 604.6.1.5 0.225570
000003827 604.6.1.7 0.224020
000003830 604.6.1.9 0.224930
000055170 604.6.1.9 0.201870
001148553 604.6.1.9 0.196420
001552257 604.6.1.9 0.221650
000435594 604.6.1.9 0.222130
000164603 604.6.1.17 0.178100
000164605 604.6.1.18 0.258840
000134208 604.6.1.19 0.205530
000003831 604.7.1.1 0.211860
000003832 604.7.1.1 0.272130
000140481 604.7.1.1 0.254650
001411967 604.7.1.1 0.204610
000003833 604.8.1.1 0.222180
001566489 604.8.1.1 0.220220
000055220 604.9.1.3 0.192710
001549584 604.9.1.3 0.222860
000003834 604.9.1.3 0.217510
000167913 604.9.1.3 0.259670
000003836 604.10.1.1 0.240030
000137357 604.10.1.1 0.265970
000136702 604.10.1.1 0.257130
000137751 604.10.1.1 0.199770
000003837 604.11.1.1 0.228160
000003838 604.12.1.4 0.174810
000003839 604.12.1.4 0.174770
000055257 604.12.1.4 0.211370
000169466 604.12.1.4 0.248220
000166025 604.12.1.4 0.214640
000165995 604.12.1.4 0.190870
000367757 604.12.1.4 0.219170
000153753 604.12.1.4 0.214570
000162201 604.12.1.4 0.229190
001145756 604.12.1.4 0.223590
000329767 604.12.1.4 0.197970
001498080 604.12.1.4 0.193610
001556809 604.12.1.4 0.207760
001557626 604.12.1.4 0.224730
000143203 604.12.1.5 0.195990
000181506 604.12.1.6 0.198720
001297583 604.12.1.6 0.247060
000135027 604.12.1.15 0.244160
001291924 604.12.1.16 0.277420
001291923 604.12.1.17 0.220950
001144728 604.12.1.18 0.217330
001144727 604.12.1.19 0.247880
001546238 604.12.1.20 0.260830
001547531 604.12.1.20 0.256920
001144730 604.12.1.21 0.189490
001144729 604.12.1.22 0.253120
000003840 604.12.1.34 0.243070
001552172 604.12.1.34 0.158240
000003841 604.13.1.1 0.229550
000144422 604.13.1.1 0.203320
000003842 604.14.1.1 0.215510
000003843 604.14.1.1 0.205790
000055264 604.14.1.1 0.214320
000003844 604.15.1.1 0.193000
000055265 604.15.1.1 0.197330
000055268 604.15.1.1 0.203980
000055272 604.15.1.1 0.198110
000003845 604.16.1.1 0.195860
000151381 604.16.1.2 0.310740
000003846 604.17.1.1 0.246740
000055276 604.17.1.1 0.244160
000003847 604.17.1.1 0.203330
001030997 604.17.1.1 0.248060
001108189 604.17.1.1 0.223270
000185424 604.18.1.1 0.169900
000223713 604.19.1.1 0.225380
000223999 604.20.1.1 0.190830
001145556 604.21.1.2 0.203620
001106889 604.21.1.2 0.220960
001503718 604.21.1.2 0.191250
001554450 604.21.1.2 0.181850
000144661 604.22.1.1 0.218550
000141508 604.23.1.1 0.196130
001147793 604.24.1.1 0.227160
001503824 604.24.1.1 0.214400
001318696 604.25.1.1 0.247760
001487361 604.26.1.2 0.200430
001388529 604.27.1.1 0.253530
001388531 604.27.1.2 0.217220
001346260 604.28.1.1 0.278540
001320677 604.29.1.1 0.254710
001680005 604.30.1.1 0.182550
000185455 604.39.1.2 0.281100
000869562 604.39.1.2 0.261600
001481950 604.39.1.2 0.237760
001569020 604.39.1.2 0.235350
000185065 6040.1.1.1 0.253810
000184869 6049.1.1.1 0.303430
000184668 6059.1.1.1 0.250410
000184958 6059.1.1.1 0.301340
001117083 6059.1.1.1 0.219870
000223829 6075.1.1.1 0.320740
000003853 609.1.1.1 0.197770
000055287 609.1.1.1 0.234520
000003854 609.1.1.1 0.228870
000055302 609.1.1.1 0.223900
000137009 609.1.1.1 0.232620
000166925 609.1.1.1 0.197600
001155896 609.1.1.1 0.214110
001299789 609.1.1.1 0.201120
001114480 609.1.1.2 0.177470
001166435 6091.1.1.2 0.216340
000223838 6091.1.1.2 0.211370
001005473 6091.1.1.3 0.222400
000223762 6092.1.1.1 0.249530
000405125 6100.1.1.1 0.225880
000224052 6103.1.1.1 0.236340
000223963 6108.1.1.3 0.270590
000429445 6108.1.1.3 0.225540
001016795 6108.1.1.3 0.250850
001108050 6108.1.1.3 0.243880
001278341 6108.1.1.3 0.223330
001307453 6108.1.1.3 0.250470
001346812 6108.1.1.3 0.187360
001347535 6108.1.1.3 0.185070
001405803 6108.1.1.3 0.234380
001447840 6108.1.1.3 0.222140
001447841 6108.1.1.3 0.237770
001681027 6108.1.1.3 0.273740
000003873 611.1.1.1 0.207500
000003874 611.1.1.1 0.235590
000055439 611.1.1.1 0.215520
000136112 611.1.1.1 0.241560
001513078 611.1.1.1 0.236350
000003875 611.2.1.1 0.276130
000141613 611.2.1.1 0.266930
000141089 611.2.1.1 0.245380
000003878 611.3.1.1 0.254720
000356274 611.3.1.1 0.196930
000003876 611.3.1.2 0.224270
000003877 611.3.1.2 0.208310
000178742 611.3.1.2 0.248760
001050446 611.3.1.2 0.241510
000144338 611.3.1.6 0.215110
000003879 611.4.1.1 0.240470
000003880 611.5.1.1 0.271480
000390767 611.5.1.1 0.195290
000184964 611.6.1.2 0.271560
001388537 611.7.1.2 0.208610
001108082 611.7.1.2 0.213130
001218149 611.8.1.1 0.220150
001031161 611.8.1.1 0.177720
001118607 611.9.1.1 0.247610
000141686 611.10.1.1 0.254140
001487359 611.11.1.1 0.237310
001103158 6119.1.1.1 0.206640
000004168 617.1.1.2 0.290070
000057541 617.1.1.2 0.283510
000004169 617.1.1.3 0.203860
000004170 617.1.1.4 0.260730
000004028 620.1.1.1 0.243910
000134929 620.1.1.1 0.241970
000168724 620.1.1.1 0.303890
000168725 620.1.1.1 0.228990
000195820 620.1.1.1 0.279810
000004027 620.1.1.2 0.323360
000004029 620.1.1.2 0.249040
000004031 620.1.1.2 0.196470
000167205 620.1.1.2 0.246780
000165065 620.1.1.2 0.239990
000167917 620.1.1.2 0.229190
001492428 620.1.1.2 0.271150
001121302 620.1.1.3 0.236170
000004032 620.1.1.4 0.252000
000142634 620.1.1.4 0.252300
000004030 620.1.1.5 0.265300
000004033 620.1.1.6 0.232550
000165918 620.1.1.16 0.249930
000055481 621.1.1.2 0.222260
001503114 621.1.1.3 0.249750
001611568 621.1.1.3 0.211110
001697884 621.1.1.3 0.266650
001688255 621.1.1.4 0.242250
000003851 622.1.1.2 0.246330
000135004 622.1.1.2 0.211250
001174681 622.1.1.2 0.232460
001261656 622.1.1.2 0.232710
001145708 622.1.1.3 0.239570
000003852 622.2.1.1 0.211960
001097188 622.3.1.1 0.208080
000139445 622.4.1.1 0.177150
000151912 622.4.1.1 0.222530
000166218 622.4.1.1 0.193490
001285365 622.5.1.1 0.185180
001148128 622.5.1.1 0.213640
000003855 623.1.1.1 0.280200
000055305 623.1.1.1 0.283340
000004171 628.1.1.1 0.275340
001495276 628.1.1.1 0.306210
000004172 628.1.1.2 0.255210
000145296 628.1.1.2 0.232510
000163933 628.1.1.2 0.247180
000170201 628.1.1.2 0.210910
000369576 628.1.1.2 0.202710
001612059 628.1.1.2 0.242870
001612057 628.1.1.2 0.232710
000004174 629.1.1 0.197930
000224192 629.1.1 0.202790
000004176 629.1.1.1 0.231040
000004177 629.1.1.1 0.276310
000134633 629.1.1.1 0.246400
000428738 629.1.1.1 0.234240
000003584 632.1.1.1 0.233530
000003585 632.1.1.1 0.183860
001138201 632.1.1.1 0.236910
001308538 632.1.1.1 0.174820
000003583 632.1.1.2 0.238300
000003586 632.1.1.3 0.241670
000003587 632.1.1.3 0.228930
000141119 632.1.1.3 0.185020
001447916 632.1.1.4 0.329890
000145936 632.1.1.5 0.178730
000003588 632.9.1.1 0.246920
000003589 632.10.1.1 0.204820
000139612 632.10.1.1 0.262100
000148213 632.10.1.1 0.220910
000003590 632.11.1.1 0.197470
000003591 632.11.1.1 0.243180
001124569 632.11.1.1 0.272490
000141159 632.11.1.2 0.224800
000003592 632.12.1.2 0.225430
001000663 632.12.1.2 0.207070
000053697 632.2.1.1 0.260790
000053698 632.2.1.1 0.211210
000053699 632.2.1.1 0.249440
000053700 632.2.1.1 0.234290
000053701 632.2.1.1 0.242250
000053712 632.2.1.1 0.225960
000160595 632.2.1.1 0.283130
000160596 632.2.1.1 0.252080
000290236 632.2.1.1 0.240230
000396389 632.2.1.1 0.224170
000143186 632.2.1.1 0.239900
000166985 632.2.1.1 0.234850
000182307 632.2.1.1 0.271910
000053703 632.2.1.1 0.236050
000152459 632.2.1.1 0.224980
001094830 632.2.1.1 0.241950
001292087 632.2.1.1 0.222330
001397704 632.2.1.1 0.229400
001397709 632.2.1.1 0.244570
001566940 632.2.1.1 0.246800
001144175 632.2.1.2 0.248610
001155489 632.2.1.2 0.186980
001386056 632.2.1.2 0.187470
001503072 632.2.1.2 0.247290
000003594 632.2.1.4 0.208790
000053716 632.2.1.4 0.233400
000162793 632.2.1.4 0.233270
001144176 632.2.1.4 0.209480
001391118 632.2.1.4 0.217620
001503071 632.2.1.4 0.211340
001544881 632.2.1.4 0.187350
001681480 632.2.1.4 0.277280
001414617 632.2.1.9 0.227460
001000118 632.2.1.9 0.208180
001414380 632.2.1.9 0.213050
001683403 632.2.1.9 0.189750
001503074 632.2.1.14 0.237900
000003598 632.3.1.1 0.198620
000003597 632.3.1.2 0.268710
000053722 632.3.1.2 0.224380
000136810 632.3.1.2 0.230450
000185069 632.3.1.2 0.188880
001107092 632.3.1.2 0.198900
000143205 632.3.1.7 0.218780
000003599 632.4.1.1 0.218910
000003601 632.5.1.1 0.287430
000158272 632.5.1.1 0.225240
000003600 632.5.1.2 0.247010
000158271 632.5.1.2 0.206530
000003602 632.6.1.1 0.247180
000195275 632.6.1.2 0.256800
000138172 632.7.1.3 0.241820
000147099 632.7.1.3 0.199720
000164072 632.7.1.3 0.236510
000003607 632.7.1.3 0.199060
000224986 632.7.1.3 0.238840
000053732 632.7.1.3 0.219460
000153768 632.7.1.3 0.245580
001149029 632.7.1.3 0.226870
001184259 632.7.1.3 0.245590
001323672 632.7.1.3 0.240070
000053733 632.7.1.3 0.207580
001488954 632.7.1.3 0.177100
001692616 632.7.1.3 0.210870
001721818 632.7.1.3 0.223840
000003608 632.8.1.1 0.189240
001130495 632.8.1.1 0.184020
000003609 632.8.1.2 0.199080
000958993 632.8.1.2 0.181910
000140767 632.8.1.3 0.285980
000053741 632.13.1.2 0.205590
001155634 632.13.1.4 0.182130
000053743 632.14.1.1 0.260280
000003611 632.14.1.1 0.256160
001068665 632.15.1.1 0.254910
000135084 632.15.1.1 0.188080
001194411 632.15.1.1 0.192190
000145383 632.15.1.1 0.198400
000165437 632.15.1.1 0.233560
001088826 632.16.1.1 0.202850
001144712 632.17.1.1 0.294120
001219084 632.17.1.1 0.277410
001146576 632.18.1.1 0.252540
001180303 632.19.1.1 0.264800
001287026 632.19.1.1 0.196430
001180306 632.20.1.1 0.249950
001286924 632.21.1.1 0.211750
001447961 632.22.1.1 0.212130
001447962 632.22.1.1 0.231390
001447963 632.22.1.1 0.234150
001447964 632.22.1.1 0.214520
001447965 632.22.1.1 0.226450
001503721 632.22.1.1 0.202280
001503722 632.22.1.1 0.214140
001546111 632.22.1.2 0.225620
001721530 632.23.1.2 0.244670
000003634 633.1.1.10 0.243350
000143536 633.1.1.10 0.249340
000136510 633.1.1.10 0.316950
000140951 633.1.1.10 0.229480
000143535 633.1.1.10 0.260240
000136507 633.1.1.10 0.231110
000143705 633.1.1.10 0.252820
000138902 633.1.1.10 0.195960
000138906 633.1.1.10 0.344210
000142195 633.1.1.10 0.200410
000142426 633.1.1.10 0.231940
000143399 633.1.1.10 0.234910
000136504 633.1.1.10 0.242990
000147387 633.1.1.10 0.409130
000166068 633.1.1.10 0.245840
000162860 633.1.1.10 0.239440
000314638 633.1.1.10 0.199260
000341367 633.1.1.10 0.246530
000429953 633.1.1.10 0.373880
000136660 633.1.1.10 0.243580
000136698 633.1.1.10 0.302460
000147372 633.1.1.10 0.205060
000151266 633.1.1.10 0.250820
000169961 633.1.1.10 0.226950
000163056 633.1.1.10 0.241130
000340573 633.1.1.10 0.217050
000967064 633.1.1.10 0.222960
001087541 633.1.1.10 0.201680
001095002 633.1.1.10 0.230510
001140367 633.1.1.10 0.237170
001147667 633.1.1.10 0.240950
001149210 633.1.1.10 0.242560
001175368 633.1.1.10 0.190100
001149218 633.1.1.10 0.195910
001288923 633.1.1.10 0.195600
001314456 633.1.1.10 0.210540
001346666 633.1.1.10 0.356300
000167963 633.1.1.10 0.258130
001548238 633.1.1.10 0.235190
001556115 633.1.1.10 0.370780
001562180 633.1.1.10 0.238320
001562749 633.1.1.10 0.233720
001564081 633.1.1.10 0.175790
001564303 633.1.1.10 0.228280
001684542 633.1.1.10 0.227410
001694183 633.1.1.10 0.350690
001694184 633.1.1.10 0.399000
001726500 633.1.1.10 0.230820
001726503 633.1.1.10 0.262240
001726496 633.1.1.10 0.212810
001726498 633.1.1.10 0.247470
001590029 633.1.1.10 0.196780
001565078 633.1.1.10 0.206340
000140314 633.1.1.10 0.237620
000003635 633.1.1.10 0.252330
000054128 633.1.1.10 0.254500
000003638 633.1.1.10 0.212270
000139163 633.1.1.10 0.286350
000135763 633.1.1.10 0.242980
000147386 633.1.1.10 0.248810
000139276 633.1.1.10 0.341620
000135351 633.1.1.10 0.227300
000147385 633.1.1.10 0.246070
001146671 633.1.1.10 0.192970
001146674 633.1.1.10 0.234650
001149211 633.1.1.10 0.238040
001283178 633.1.1.10 0.239840
001286920 633.1.1.10 0.242760
001562563 633.1.1.10 0.188610
001564299 633.1.1.10 0.240780
001568137 633.1.1.10 0.274840
001724197 633.1.1.10 0.216770
001724219 633.1.1.10 0.223870
000143442 633.1.1.10 0.198870
000135360 633.1.1.10 0.245930
000164924 633.1.1.10 0.219330
000136501 633.1.1.10 0.348790
000138471 633.1.1.10 0.210130
000154315 633.1.1.10 0.219230
000168931 633.1.1.10 0.231590
000162196 633.1.1.10 0.297440
000139052 633.1.1.10 0.251890
001087539 633.1.1.10 0.219230
001263676 633.1.1.10 0.230110
001288937 633.1.1.10 0.236650
001482046 633.1.1.10 0.210980
001513181 633.1.1.10 0.240140
001548312 633.1.1.10 0.244320
001565095 633.1.1.10 0.192770
001568041 633.1.1.10 0.226920
001678749 633.1.1.10 0.264580
000003639 633.2.1 0.204540
000003640 633.2.1.1 0.272730
000165760 633.2.1.1 0.195460
000168175 633.2.1.1 0.260880
000184601 633.2.1.1 0.192820
000279477 633.2.1.1 0.236890
001002189 633.2.1.1 0.230870
001156879 633.2.1.1 0.244500
000003641 633.3.1.1 0.297940
000054142 633.3.1.1 0.229950
000161931 633.3.1.1 0.317510
001316734 633.3.1.1 0.226310
001316732 633.3.1.1 0.237450
001316735 633.3.1.1 0.219360
001316737 633.3.1.1 0.225610
001565040 633.3.1.1 0.277100
000003642 633.4.1.1 0.205360
000003643 633.4.1.1 0.236320
000157125 633.4.1.1 0.208300
000003644 633.5.1.1 0.230030
000003653 633.6.1.1 0.243990
000054233 633.6.1.1 0.220190
001249844 633.6.1.1 0.252400
000003645 633.6.1.2 0.255420
000003646 633.6.1.2 0.269930
000003647 633.6.1.2 0.235020
000003648 633.6.1.2 0.216340
000003650 633.6.1.2 0.281870
000054188 633.6.1.2 0.223110
000054189 633.6.1.2 0.236380
000054192 633.6.1.2 0.249650
000054195 633.6.1.2 0.227720
000054196 633.6.1.2 0.223850
000142961 633.6.1.2 0.221090
000140431 633.6.1.2 0.209620
000142318 633.6.1.2 0.208210
000143670 633.6.1.2 0.223720
000139412 633.6.1.2 0.232070
000134796 633.6.1.2 0.230650
000140248 633.6.1.2 0.248780
000144083 633.6.1.2 0.228990
000135477 633.6.1.2 0.235450
000166580 633.6.1.2 0.221990
000163925 633.6.1.2 0.235380
000164262 633.6.1.2 0.225770
000161328 633.6.1.2 0.256790
000139643 633.6.1.2 0.226640
000153887 633.6.1.2 0.243360
000223656 633.6.1.2 0.256960
000003651 633.6.1.2 0.231190
000054198 633.6.1.2 0.221950
000163346 633.6.1.2 0.219590
000163922 633.6.1.2 0.248360
000141288 633.6.1.2 0.233350
001063827 633.6.1.2 0.268990
001112259 633.6.1.2 0.218830
001112676 633.6.1.2 0.300150
001124069 633.6.1.2 0.229630
001125661 633.6.1.2 0.269360
000054229 633.6.1.2 0.245800
000054231 633.6.1.2 0.264250
000003652 633.6.1.2 0.274420
001140345 633.6.1.2 0.249710
001171951 633.6.1.2 0.232600
001249846 633.6.1.2 0.255790
001347672 633.6.1.2 0.209280
001349378 633.6.1.2 0.216040
001481337 633.6.1.2 0.271090
001481961 633.6.1.2 0.253810
001498399 633.6.1.2 0.270410
001498402 633.6.1.2 0.270410
001557936 633.6.1.2 0.250380
001563530 633.6.1.2 0.308660
001585161 633.6.1.2 0.241110
001693762 633.6.1.2 0.221610
000138785 633.6.1.3 0.246480
000222736 633.6.1.3 0.233320
000139311 633.6.1.3 0.261110
000163616 633.6.1.3 0.228010
000163172 633.6.1.3 0.343560
000165996 633.6.1.3 0.246700
001249866 633.6.1.3 0.219090
001249869 633.6.1.3 0.197480
000003649 633.6.1.4 0.216810
000137031 633.6.1.4 0.243980
000152637 633.6.1.4 0.240190
001145740 633.6.1.4 0.259600
001385096 633.6.1.4 0.240640
001563531 633.6.1.7 0.320300
001585163 633.6.1.11 0.208750
000003654 633.7.1.1 0.216130
000003655 633.7.1.1 0.262090
000003656 633.7.1.1 0.211500
000003657 633.7.1.1 0.278580
000003658 633.8.1.1 0.185950
001065688 633.8.1.1 0.248860
000003659 633.9.1.1 0.206610
000003660 633.10.1.1 0.196290
000054287 633.10.1.1 0.188030
000003661 633.10.1.1 0.208700
000054291 633.10.1.1 0.227600
000222936 633.10.1.2 0.206450
000985378 633.10.1.2 0.264010
000003662 633.11.1.1 0.194700
001546319 633.11.1.1 0.286490
000003663 633.12.1.2 0.233860
000003664 633.12.1.2 0.200250
000150895 633.12.1.3 0.235140
000003665 633.13.1.1 0.259850
000183418 633.13.1.1 0.207780
001157939 633.13.1.1 0.236970
000003666 633.14.1.1 0.217170
000003667 633.15.1.1 0.206540
000003668 633.15.1.1 0.215900
000054307 633.15.1.1 0.230840
000165003 633.15.1.1 0.215060
000165897 633.15.1.1 0.280950
000197702 633.15.1.2 0.205520
000149761 633.16.1.2 0.171000
000003669 633.16.1.2 0.214530
000054321 633.16.1.2 0.258770
000003670 633.16.1.2 0.244870
000003671 633.16.1.2 0.211770
000147725 633.16.1.2 0.262950
000185140 633.17.1.1 0.187830
001481161 633.18.1.2 0.207150
001117708 633.18.1.2 0.210080
001097270 633.19.1.3 0.234730
001097269 633.19.1.4 0.212350
001097268 633.19.1.5 0.217410
001144720 633.20.1.1 0.192240
000375971 633.21.1.2 0.232130
001680314 633.21.1.2 0.208730
001680306 633.21.1.2 0.236170
001680310 633.21.1.2 0.210870
001713311 633.21.1.2 0.230710
001147787 633.22.1.1 0.212470
001291139 633.23.1.1 0.233070
001489711 633.23.1.1 0.246060
001721568 633.23.1.2 0.207940
001556804 633.24.1.2 0.253310
001549023 633.24.1.8 0.219490
001549040 633.25.1.1 0.232310
001676534 633.26.1.1 0.237660
001699718 633.27.1.1 0.250820
001031141 633.29.1.1 0.282310
001088878 633.30.1.1 0.269130
000003856 641.1.1.1 0.211270
000003687 650.1.1.1 0.221820
000135003 650.1.1.1 0.184310
000145612 650.1.1.1 0.230020
000324976 650.1.1.1 0.163570
000165206 650.1.1.1 0.225570
000003689 650.1.1.1 0.250660
000003692 650.1.1.1 0.200470
000003693 650.1.1.1 0.219780
000141044 650.1.1.1 0.217140
000155396 650.1.1.1 0.210510
000166497 650.1.1.1 0.224400
001063872 650.1.1.1 0.218370
001174682 650.1.1.1 0.222100
001148658 650.1.1.1 0.201020
000003688 650.1.1.1 0.211570
000054375 650.1.1.1 0.207480
000003694 650.1.1.1 0.235650
000138990 650.1.1.1 0.220760
000146675 650.1.1.1 0.216820
000147994 650.1.1.1 0.213750
000163061 650.1.1.1 0.207570
000159067 650.1.1.1 0.191010
000162317 650.1.1.1 0.190010
000162437 650.1.1.1 0.202000
000159047 650.1.1.1 0.196690
000159075 650.1.1.1 0.227940
000165582 650.1.1.1 0.221110
000159068 650.1.1.1 0.223670
000163221 650.1.1.1 0.218430
000417274 650.1.1.1 0.252180
000996952 650.1.1.1 0.178300
000329445 650.1.1.1 0.193190
000165939 650.1.1.1 0.231490
001086428 650.1.1.1 0.197330
001174672 650.1.1.1 0.249430
001261655 650.1.1.1 0.220370
000162030 650.1.1.3 0.237490
000162033 650.1.1.3 0.245580
001145707 650.1.1.4 0.182250
000003691 650.1.1.10 0.226220
001030857 3687.1.1 0.228690
001030862 3687.1.1.1 0.313290
001030883 3687.1.1.1 0.363770
001128839 3687.1.1.1 0.346710
001130407 3687.1.1.1 0.370270
001160072 3687.1.1.1 0.208270
001160075 3687.1.1.1 0.246970
001409593 3687.1.1.1 0.300800
001030886 3694.1.1.1 0.208220
001174313 3694.1.1.1 0.207750
001099097 3694.1.1.2 0.186160
001422902 3694.1.1.3 0.244120
001030880 3694.1.1.3 0.214260
001070250 3694.1.1.4 0.169570
001174359 3694.1.1.6 0.250250
001123739 3694.1.1.7 0.238380
001406103 3694.1.1.8 0.232950
001030865 3694.1.1.16 0.168150
001079779 3694.1.1.16 0.175550
001030982 3697.1.1.1 0.201500
001031091 3706.1.1.1 0.205770
001031108 3706.1.1.1 0.257150
001481484 3706.1.1.1 0.205450
001068646 3711.1.1.1 0.241350
001096473 3711.1.1.1 0.271330
000140764 3711.1.1.2 0.229350
001031701 3711.1.1.2 0.235410
001032972 3711.1.1.2 0.201190
001068647 3711.1.1.3 0.209330
000142804 3711.1.1.3 0.231500
001389270 3711.1.1.3 0.216430
000004656 192.1.1.1 0.194910
000004657 192.1.1.1 0.203770
000060299 192.1.1.1 0.206080
000166802 192.1.1.1 0.225500
001498391 192.1.1.1 0.246060
000148495 192.1.1.2 0.238350
000991025 192.1.1.5 0.206130
000152588 192.1.1.5 0.236420
000004658 192.2.1.4 0.291840
001000614 192.2.1.4 0.287280
000004659 192.2.1.5 0.300330
000139279 192.2.1.5 0.192510
001000518 192.2.1.5 0.222300
001000632 192.2.1.5 0.180950
000004660 192.3.1.1 0.246100
000060306 192.3.1.1 0.212300
000060307 192.3.1.1 0.239270
000060308 192.3.1.1 0.256620
000060310 192.3.1.1 0.254330
000060313 192.3.1.1 0.265060
000060316 192.3.1.1 0.268170
000060340 192.3.1.1 0.255770
000004661 192.3.1.1 0.249170
000004662 192.3.1.1 0.224260
000060341 192.3.1.1 0.196940
000060342 192.3.1.1 0.242610
000060349 192.3.1.1 0.210920
000060352 192.3.1.1 0.228590
000004663 192.3.1.1 0.282680
000060382 192.3.1.1 0.276740
000060384 192.3.1.1 0.257660
000060386 192.3.1.1 0.247910
000060394 192.3.1.1 0.262980
000060402 192.3.1.1 0.284170
000060404 192.3.1.1 0.276500
000060407 192.3.1.1 0.267120
000060413 192.3.1.1 0.247420
000060424 192.3.1.1 0.248590
000060454 192.3.1.1 0.287220
000060462 192.3.1.1 0.249150
000060479 192.3.1.1 0.276260
000060494 192.3.1.1 0.247520
000134810 192.3.1.1 0.212570
000136485 192.3.1.1 0.278340
000134729 192.3.1.1 0.251150
000140505 192.3.1.1 0.249470
000144648 192.3.1.1 0.227150
000142214 192.3.1.1 0.244830
000135153 192.3.1.1 0.268960
000135155 192.3.1.1 0.248720
000150053 192.3.1.1 0.241690
000152090 192.3.1.1 0.273130
000165349 192.3.1.1 0.222890
000161075 192.3.1.1 0.267880
000170268 192.3.1.1 0.231470
000168106 192.3.1.1 0.267660
000157784 192.3.1.1 0.265980
000157786 192.3.1.1 0.285700
000167135 192.3.1.1 0.286680
000260134 192.3.1.1 0.209330
000283957 192.3.1.1 0.232100
000287419 192.3.1.1 0.251740
000302172 192.3.1.1 0.258420
000307808 192.3.1.1 0.244890
000152835 192.3.1.1 0.261840
000235742 192.3.1.1 0.268890
001100268 192.3.1.1 0.238040
001125178 192.3.1.1 0.282100
001144900 192.3.1.1 0.246380
001156026 192.3.1.1 0.259550
001156032 192.3.1.1 0.249140
001156042 192.3.1.1 0.276580
001156054 192.3.1.1 0.245120
001156058 192.3.1.1 0.250380
001156072 192.3.1.1 0.253570
001156076 192.3.1.1 0.282430
001156096 192.3.1.1 0.275910
001203188 192.3.1.1 0.281930
001203200 192.3.1.1 0.284950
001203220 192.3.1.1 0.285010
001283057 192.3.1.1 0.267020
001400438 192.3.1.1 0.289730
001674653 192.3.1.1 0.262170
001723516 192.3.1.1 0.269750
001723521 192.3.1.1 0.268140
001414927 192.4.1.1 0.209470
001125218 192.4.1.1 0.198670
001420606 192.4.1.1 0.212390
001488240 192.4.1.1 0.207220
000004664 192.4.1.3 0.253350
000004665 192.4.1.3 0.199360
000134407 192.4.1.3 0.193420
000142493 192.4.1.3 0.170040
000154071 192.4.1.3 0.199600
000198935 192.4.1.3 0.211980
001030285 192.4.1.3 0.218750
001032088 192.4.1.3 0.220820
001033219 192.4.1.3 0.219910
001695026 192.4.1.3 0.244220
000160805 192.4.1.10 0.201470
000266152 192.4.1.10 0.208700
000259643 192.4.1.11 0.191120
000259723 192.4.1.11 0.228820
000434124 192.4.1.11 0.188140
000436495 192.4.1.11 0.183750
000234497 192.4.1.11 0.186920
001033316 192.4.1.11 0.203410
001297808 192.4.1.11 0.210150
001313651 192.4.1.11 0.181630
000137337 192.4.1.11 0.242870
000341500 192.4.1.11 0.185310
000004667 192.5.1.2 0.231320
000004668 192.5.1.2 0.172030
001124910 192.5.1.2 0.168410
001066049 192.5.1.4 0.239250
001066051 192.5.1.4 0.238370
001390148 192.5.1.4 0.232460
000004669 192.6.1.1 0.213570
000137750 192.6.1.1 0.203900
000137748 192.6.1.1 0.219250
000165286 192.6.1.1 0.178820
000164899 192.6.1.1 0.185940
000323380 192.6.1.1 0.161650
000060615 192.6.1.2 0.244930
001036158 192.6.1.2 0.230690
001031057 192.7.1 0.200010
000004672 192.7.1.3 0.206320
001383533 192.7.1.3 0.201700
000004671 192.7.1.4 0.230390
000144050 192.7.1.4 0.235180
000164570 192.7.1.4 0.181550
000164569 192.7.1.4 0.184040
000060621 192.7.1.4 0.201640
000158129 192.7.1.4 0.221090
001138578 192.7.1.4 0.240450
001269733 192.7.1.4 0.240640
001276359 192.7.1.4 0.224610
001699765 192.7.1.4 0.180440
000004673 192.7.1.6 0.187380
000004674 192.7.1.7 0.264120
000150886 192.8.1.1 0.161660
000163531 192.8.1.1 0.187000
001002183 192.8.1.1 0.196180
000060631 192.8.1.2 0.221910
000004676 192.9.1.1 0.224000
000135365 192.9.1.1 0.203920
000169981 192.9.1.1 0.226820
000004677 192.10.1.1 0.229530
000222991 192.10.1.2 0.189900
000137172 192.10.1.4 0.185640
000060647 192.11.1.1 0.227460
001002017 192.11.1.1 0.214110
000004678 192.11.1.1 0.249470
001387346 192.11.1.1 0.177570
000004679 192.12.1.1 0.238220
000060651 192.12.1.1 0.227540
000162423 192.12.1.1 0.195650
000165650 192.12.1.1 0.267600
000004680 192.13.1.1 0.181140
000004681 192.14.1.1 0.196950
000060657 192.14.1.1 0.186110
000004684 192.15.1.1 0.206420
000184860 192.15.1.1 0.202830
000298226 192.15.1.1 0.217650
000004683 192.15.1.4 0.275130
000060663 192.15.1.4 0.221100
001149020 192.15.1.4 0.197550
000173604 192.15.1.8 0.185900
000004682 192.15.1.12 0.186600
000060660 192.15.1.12 0.236830
000184859 192.15.1.12 0.232990
000004685 192.16.1.1 0.227080
000004686 192.17.1.2 0.236360
000060670 192.17.1.2 0.192780
000147256 192.17.1.2 0.217200
000972399 192.17.1.2 0.245420
000004687 192.17.1.2 0.256070
001244054 192.17.1.2 0.208950
000004688 192.18.1.1 0.180830
000139571 192.18.1.1 0.187320
000148287 192.18.1.1 0.273450
000149923 192.18.1.1 0.197250
000165036 192.18.1.1 0.225360
000393777 192.18.1.1 0.200730
000427383 192.18.1.1 0.264710
001031982 192.18.1.1 0.258620
001145773 192.18.1.1 0.199220
001397514 192.18.1.1 0.176930
000004689 192.19.1.1 0.200940
000165792 192.19.1.1 0.228720
000185245 192.20.1.1 0.231410
000185070 192.21.1.1 0.182660
000184473 192.21.1.1 0.227300
000185031 192.21.1.1 0.213070
001002440 192.22.1.1 0.189500
001123784 192.22.1.1 0.189920
001002194 192.23.1.1 0.184810
001175679 192.24.1.1 0.191720
001147800 192.25.1.1 0.246510
001280978 192.25.1.1 0.206330
001282273 192.25.1.1 0.224660
001298563 192.25.1.1 0.234370
001414953 192.26.1.1 0.202810
001488247 192.26.1.1 0.215410
001503095 192.27.1.1 0.193350
001505665 192.27.1.1 0.177290
001505679 192.27.1.1 0.216600
001505742 192.27.1.1 0.202390
001684819 192.28.1.1 0.211630
001685532 192.28.1.1 0.218270
000185457 3305.1.1.2 0.190670
000223985 3600.1.1.1 0.288560
000223738 3602.1.1.1 0.202120
000150804 3710.1.1.1 0.189160
001032291 3710.1.1.1 0.215860
000184367 3713.1.1.1 0.292510
001141845 3717.1.1 0.199410
001096999 3717.1.1.1 0.204120
001141883 3718.1.1 0.230890
001141909 3718.1.1 0.177160
001068649 3718.1.1.1 0.196980
001108989 3718.1.1.1 0.203430
001068651 3719.1.1.1 0.193140
001068652 3719.1.1.1 0.278700
001126451 3719.1.1.1 0.277170
001125667 3719.1.1.1 0.263770
001132250 3719.1.1.1 0.265950
001068624 3720.1.1.1 0.224460
001068648 3720.1.1.1 0.215950
001556018 3720.1.1.1 0.240220
001070878 3721.1.1.1 0.197980
001070879 3722.1.1.1 0.223970
001070875 3726.1.1.1 0.177900
000185836 4016.1.1.3 0.191510
000958092 4016.1.1.3 0.192310
000222718 4016.1.1.3 0.239910
000223696 4016.1.1.3 0.305140
000397093 4016.1.1.3 0.216250
000004690 4016.1.1.3 0.311730
001145849 4016.1.1.3 0.191870
001174787 4016.1.1.3 0.229210
001165293 4016.1.1.3 0.195110
001165323 4016.1.1.3 0.226390
001165371 4016.1.1.3 0.164950
001262145 4016.1.1.3 0.197870
001262125 4016.1.1.3 0.246010
000165541 4016.1.1.3 0.259490
001324799 4016.1.1.3 0.226340
000374302 4016.1.1.3 0.245050
000412770 4016.1.1.3 0.227830
001710932 4016.1.1.3 0.294770
001160082 5086.1.1.2 0.191580
001647796 5086.1.1.2 0.184770
000060692 5086.1.1.6 0.187650
001175357 5086.1.1.6 0.175980
001145753 5086.1.1.11 0.219810
001160140 5086.1.1.11 0.190590
001632108 5086.1.1.15 0.198690
001070258 5086.1.1.15 0.164460
001313624 5086.1.1.15 0.159990
001141984 6132.1.1 0.195440
001171162 6132.1.1.1 0.203940
001108074 3745.1.1.1 0.206050
001120729 3745.1.1.1 0.276290
001120783 3745.1.1.1 0.252860
001122903 3745.1.1.1 0.234150
000185827 3746.1.1.1 0.236680
001097253 3754.1.1.2 0.258420
001308335 3754.1.1.2 0.301020
001097271 3755.1.1.1 0.214250
001097227 3755.1.1.4 0.227120
000996946 3755.2.1.3 0.193850
001171038 3755.3.1.3 0.206150
001108014 3758.1.1.2 0.212430
001108123 3758.1.1.2 0.170380
001108041 3763.1.1.1 0.230550
001116120 3768.1.1.3 0.199590
001172122 3768.1.1.3 0.210290
001108343 3777.1.1.1 0.210390
001117768 3783.1.1.1 0.254330
001124142 3788.1.1.1 0.237890
001124196 3788.1.1.1 0.228280
001548853 3788.1.1.1 0.251330
001137429 3799.1.1.3 0.351520
001726328 3799.1.1.5 0.257320
001726352 3799.1.1.5 0.263320
001726361 3799.1.1.5 0.245750
001726376 3799.1.1.5 0.246610
001141834 3803.1.1.1 0.238690
000196412 3805.1.1.1 0.200490
001144719 3807.1.1.1 0.210790
001175462 3807.1.1.1 0.204340
000139731 3809.1.1.1 0.221240
001144726 3811.1.1.1 0.262030
001311962 3811.1.1.1 0.293490
001514569 3811.1.1.1 0.219710
001514570 3811.1.1.1 0.259660
001680016 3811.1.1.1 0.185780
001106555 3812.1.1.1 0.208900
001503806 3812.1.1.1 0.213180
001506063 3812.1.1.1 0.196470
001506147 3812.1.1.1 0.211350
001506772 3812.1.1.1 0.195070
001507058 3812.1.1.1 0.208780
000195684 3813.1.1.1 0.221040
000352936 3813.1.1.1 0.243520
000196815 3814.1.1.1 0.257960
000139677 3817.1.1.1 0.238720
000175652 3824.1.1.1 0.217680
000407167 3824.1.1.1 0.188310
001481883 3824.1.1.1 0.206600
000162785 3826.1.1.1 0.216790
000860640 3826.1.1.1 0.205370
001503548 3826.1.1.1 0.206620
001507105 3826.1.1.1 0.238230
001144819 3830.1.1.1 0.270840
000134276 3831.1.1.3 0.204270
000134097 3832.1.1.1 0.231820
001407186 3832.1.1.1 0.244590
001283038 3835.1.1.1 0.190400
001269742 3837.1.1.1 0.203020
001145730 3841.1.1.1 0.253570
001007238 3846.1.1.1 0.269810
000361810 3846.1.1.1 0.193750
001146579 3847.1.1.2 0.267130
001150634 3847.1.1.2 0.296610
001150637 3847.1.1.2 0.280350
001150681 3847.1.1.2 0.279520
001150714 3847.1.1.2 0.288850
001191618 3847.1.1.2 0.232850
001191628 3847.1.1.2 0.287140
001284695 3847.1.1.2 0.210390
001285724 3847.1.1.2 0.295890
001289086 3847.1.1.2 0.274500
001289100 3847.1.1.2 0.239700
001291029 3847.1.1.2 0.274790
001293220 3847.1.1.2 0.206070
001296716 3847.1.1.2 0.298300
001296763 3847.1.1.2 0.304760
001302052 3847.1.1.2 0.205330
001316456 3847.1.1.2 0.266990
001316479 3847.1.1.2 0.274280
001316504 3847.1.1.2 0.285190
001396409 3847.1.1.2 0.196530
001489367 3847.1.1.2 0.288550
001500460 3847.1.1.2 0.229940
001502822 3847.1.1.2 0.315280
001502848 3847.1.1.2 0.289300
001502867 3847.1.1.2 0.285360
001543311 3847.1.1.2 0.270690
001543293 3847.1.1.2 0.293700
001554468 3847.1.1.2 0.284450
001678530 3847.1.1.2 0.297980
001684469 3847.1.1.2 0.255360
001684478 3847.1.1.2 0.232500
001684479 3847.1.1.2 0.244750
001716042 3847.1.1.2 0.298000
001682109 3847.1.1.10 0.198100
001686990 3847.1.1.10 0.198740
001147814 3848.1.1.1 0.288890
001719384 3848.1.1.1 0.241290
001719385 3848.1.1.1 0.274370
001148162 3860.1.1.2 0.239230
001571621 3860.1.1.32 0.152900
001597168 3860.1.1.32 0.226480
001572042 3860.1.1.38 0.243960
001582456 3860.1.1.38 0.243910
001630572 3860.1.1.38 0.152150
001545807 3860.1.1.38 0.140800
001547092 3860.1.1.38 0.176650
001525035 3860.1.1.38 0.137730
001547280 3860.1.1.38 0.234920
001414899 3860.1.1.39 0.166150
001668515 3860.1.1.40 0.186970
001636269 3860.1.1.41 0.173730
001148151 3861.1.1.1 0.226880
001492229 3861.1.1.1 0.197710
001495362 3861.1.1.1 0.250870
001180301 3870.1.1.1 0.288140
001288504 3877.1.1.1 0.248750
001291109 3877.1.1.1 0.240730
001316607 3877.1.1.1 0.177300
001480942 3877.1.1.1 0.207480
001686991 3877.1.2.2 0.190910
001291955 3881.1.1.1 0.250400
001291958 3881.1.1.1 0.275270
001291978 3882.1.1.1 0.241130
001291975 3883.1.1.1 0.258480
001299701 3883.1.1.1 0.223690
001700186 3883.1.1.1 0.229800
001318710 3890.1.1.1 0.256580
001318703 3892.1.1 0.234660
001320503 3892.1.1.1 0.213280
001482387 3892.1.1.1 0.234910
001491962 3892.1.1.2 0.243970
001320687 3897.1.1.1 0.252410
001348624 6151.1.1.1 0.206980
001566759 6151.1.1.1 0.250900
001388515 6157.1.1.1 0.213400
001349515 6158.1.1.2 0.229090
000183539 6158.1.1.2 0.185020
001389203 6164.1.1.1 0.275250
001407183 6164.1.1.1 0.237570
001405139 6166.1.1.1 0.250800
001411381 6171.1.1.1 0.226780
001413914 6171.1.1.1 0.235620
001414645 6171.1.1.1 0.178700
001487570 6171.1.1.1 0.242390
001489307 6171.1.1.1 0.235660
001411384 6171.1.1.2 0.214140
001411395 6171.1.1.2 0.263230
001414609 6171.1.1.2 0.222640
001546208 6171.1.1.2 0.170880
001411387 6171.1.1.3 0.235340
001510407 6171.1.1.3 0.214290
001575069 6171.1.1.3 0.213600
001580630 6171.1.1.3 0.249240
001447979 3909.1.1.1 0.201560
001447983 3914.1.1.1 0.207410
001447944 3920.1.1.1 0.208110
001447959 3922.1.1.1 0.198980
001447960 3923.1.1.1 0.194390
001447951 3926.1.1.1 0.247860
001553963 3926.1.1.1 0.249830
001487328 3928.1.1.1 0.198080
001487360 3929.1.1.1 0.243840
001487325 3930.1.1.1 0.220510
001487362 3930.2.1.1 0.188580
000003735 3931.1.1.1 0.225720
000003736 3931.1.1.1 0.234510
000054500 3931.1.1.1 0.221460
001489662 3937.1.1.6 0.198290
001498228 3942.1.1.1 0.212150
001503130 3948.1.1.1 0.193740
001716721 3948.1.1.1 0.244890
001566294 3981.1.1.1 0.221740
001678382 3981.1.1.1 0.252300
001725753 3981.1.1.1 0.203860
001681451 3995.1.1.1 0.261870
001718731 1025.1.1.2 0.187710
001720178 1026.1.1.1 0.257060
000004225 1075.3.1.1 0.236900
000004226 1075.3.1.1 0.254340
000004228 1075.3.1.1 0.208410
000058134 1075.3.1.1 0.297410
000133859 1075.3.1.1 0.265620
000146679 1075.3.1.1 0.285580
000426110 1075.3.1.1 0.255290
001103826 1075.3.1.1 0.222770
001548705 1075.3.1.1 0.248280
001567586 1075.3.1.1 0.229870
001567599 1075.3.1.1 0.250700
000004231 1075.4.1.1 0.252440
001495545 5059.1.1.1 0.281920
000868218 1138.1.1.1 0.225370
001406535 6170.1.1.1 0.196010
001409428 6170.1.1.1 0.193140
001121961 1076.1.1.2 0.222420
001680004 1076.1.1.3 0.235300
001141757 104.1.1 0.231590
001141761 104.1.1 0.216070
001141763 104.1.1 0.270990
001273886 104.1.1.2 0.229630
001383934 104.1.1.2 0.235430
001715223 104.1.1.3 0.214900
000004263 105.1.1 0.221860
000004278 105.1.1 0.238020
000004281 105.1.1 0.248170
000058313 105.1.1.5 0.171720
000058316 105.1.1.6 0.223130
000058320 105.1.1.6 0.229660
000058325 105.1.1.6 0.212730
000148841 105.1.1.6 0.195790
000153761 105.1.1.6 0.229860
000153762 105.1.1.6 0.199560
000154359 105.1.1.6 0.269790
000154360 105.1.1.6 0.240720
000154361 105.1.1.6 0.218980
000154624 105.1.1.6 0.233560
000154625 105.1.1.6 0.178500
000169405 105.1.1.6 0.176730
000169406 105.1.1.6 0.284040
000181915 105.1.1.6 0.266650
000221563 105.1.1.6 0.205780
000861739 105.1.1.6 0.244020
000989305 105.1.1.6 0.159070
001086204 105.1.1.6 0.276930
001086205 105.1.1.6 0.216550
001118809 105.1.1.6 0.259750
001144187 105.1.1.6 0.263040
001281935 105.1.1.6 0.219890
001678414 105.1.1.6 0.235220
001678439 105.1.1.6 0.243640
001678445 105.1.1.6 0.258170
001683954 105.1.1.6 0.237220
001141935 105.2.1 0.244860
001141937 105.2.1 0.281520
001040225 156.1.1.1 0.237940
000058355 156.1.1.1 0.203060
001227853 156.1.1.1 0.245320
001032754 156.1.1.1 0.231860
000160255 156.1.1.2 0.215410
001124420 156.1.1.3 0.179410
000176066 156.1.1.3 0.170570
000058334 156.1.1.4 0.222140
000058327 156.1.1.4 0.224640
000058329 156.1.1.4 0.222690
000058341 156.1.1.4 0.228280
000004292 157.1.1 0.233760
000224273 157.1.1 0.193360
000058364 157.1.1.1 0.172350
000058369 157.1.1.1 0.275560
000004298 165.1.1 0.199420
000224100 165.1.1 0.211350
000181275 165.1.1.1 0.203400
000058371 165.2.1.3 0.240020
000058372 165.2.1.3 0.186330
000058378 165.2.1.3 0.190650
000058379 165.2.1.3 0.134220
000058380 165.2.1.3 0.181070
000058381 165.2.1.3 0.212730
000058382 165.2.1.3 0.180080
000058385 165.2.1.3 0.173030
000163811 165.2.1.3 0.206830
000224246 165.3.1 0.207630
000058386 165.3.1.1 0.245810
000004310 165.4.1 0.283460
000004313 183.1.1.1 0.245060
000058399 183.1.1.1 0.255530
000058402 183.1.1.1 0.220870
000058403 183.1.1.1 0.250930
000058408 183.1.1.1 0.301480
000058416 183.1.1.1 0.304020
000058425 183.1.1.1 0.298470
000058434 183.1.1.1 0.226350
000058435 183.1.1.1 0.228990
000004314 183.1.1.1 0.214140
000139948 183.1.1.1 0.224480
000135287 183.1.1.1 0.235340
001206853 183.1.1.1 0.218020
001293058 183.1.1.1 0.249510
001175136 183.1.1.1 0.158390
001663170 183.1.1.1 0.220440
001678739 183.1.1.1 0.195920
000004379 3014.1.1.1 0.210900
000146954 3176.1.1.1 0.207530
000146969 3191.1.1.2 0.283800
000229071 3191.1.1.2 0.235030
000229076 3191.1.1.2 0.243280
000400221 3191.1.1.2 0.183760
001114453 3191.1.1.2 0.254570
001123462 3191.1.1.2 0.194930
001168223 3191.1.1.2 0.265670
001447891 3191.1.1.2 0.240080
001674763 3191.1.1.2 0.321640
000147076 3285.1.1.1 0.219740
001070117 3285.1.1.1 0.212480
000373381 3287.1.1.3 0.149890
000185945 3405.1.1.1 0.219270
000185063 3405.1.1.1 0.246330
000260897 3405.1.1.1 0.231130
000866639 3406.1.1.1 0.195420
000982392 3406.1.1.1 0.197680
000982393 3406.1.1.1 0.192260
000982389 3406.1.1.1 0.169100
000185015 3406.1.1.1 0.154860
001172774 3406.1.1.1 0.191250
001141851 3442.1.1 0.240400
000184798 3443.1.1 0.217890
001141854 3443.1.1 0.244150
001141965 3443.1.1 0.243590
001488672 3443.1.1.6 0.242090
001501417 3443.1.1.6 0.219870
001412367 3633.1.1.2 0.257940
000224001 3633.1.1.3 0.213750
001716505 3633.1.1.3 0.210110
000223741 3640.1.1 0.192320
001323439 3640.1.1.1 0.199570
000119188 3640.1.1.1 0.198940
001146588 3640.1.1.3 0.251040
001033591 3652.1.1.1 0.167690
001033593 3652.1.1.1 0.173400
001033597 3652.1.1.1 0.228260
001069451 3652.1.1.2 0.212990
001724023 3652.1.1.2 0.221660
001711735 3652.1.1.5 0.209610
001710838 3652.1.1.5 0.238970
001712806 3652.1.1.5 0.209100
001003934 3671.1.1.1 0.261370
001141848 3673.1.1 0.206850
001166948 3676.1.1.3 0.211360
001005577 3682.1.1.1 0.199800
000004260 4082.1.1 0.272630
000004425 4144.1.1 0.192380
000184830 4144.1.1 0.243830
000058699 4144.1.1.1 0.221290
000058702 4144.1.1.1 0.177570
000058704 4144.1.1.1 0.167870
000058706 4144.1.1.1 0.238100
000184865 4144.2.1 0.278270
000958421 4144.2.1.2 0.203490
000184756 4168.1.1 0.211870
001031030 4168.1.1.1 0.172760
001390701 4168.1.1.1 0.230900
000224385 4168.1.1.2 0.197070
000224384 4168.1.1.3 0.226580
000224383 4168.1.1.4 0.199680
000997502 4168.1.1.4 0.191060
001172812 4168.1.1.4 0.200210
001392671 4168.1.1.9 0.206450
001399101 4168.1.1.9 0.236050
001035942 4168.1.1.9 0.204870
001038731 4168.1.1.9 0.213300
001097252 4168.1.1.9 0.218820
000954366 4168.1.1.9 0.203730
000954370 4168.1.1.9 0.200590
000954378 4168.1.1.9 0.218820
000004415 4177.1.1 0.200670
000224149 4177.1.1 0.207610
000004411 4177.1.1 0.221980
000004412 4177.1.1 0.196220
000058688 4177.1.1.1 0.232810
000058690 4177.1.1.1 0.202790
000058691 4177.1.1.1 0.239750
000004409 4177.1.1.2 0.215860
000150365 4177.1.1.2 0.225660
000150812 4177.1.1.2 0.184080
000222565 4177.1.1.2 0.178020
000341844 4177.1.1.2 0.264580
000990570 4177.1.1.2 0.219610
000058680 4177.1.1.2 0.245700
000058681 4177.1.1.2 0.212650
000058682 4177.1.1.2 0.169320
000058685 4177.1.1.2 0.220330
000058686 4177.1.1.2 0.235070
001180579 4177.1.1.2 0.200670
000162537 4177.1.1.2 0.167280
000167186 4177.1.1.2 0.258280
001180574 4177.1.1.3 0.187600
001234771 4177.1.1.3 0.191970
000143628 4177.1.1.6 0.202710
001065890 4177.1.1.7 0.275630
000058695 4177.1.1.8 0.211300
000058696 4177.1.1.8 0.228700
000143840 4177.1.1.8 0.197640
000161704 4177.1.1.8 0.224840
001144473 4177.1.1.8 0.226900
001282089 4177.1.1.8 0.207580
001177153 4177.1.1.8 0.200380
001400454 4177.1.1.8 0.228670
000341832 4177.1.1.8 0.208420
000004413 4177.1.1.8 0.203880
000004420 4177.1.1.21 0.197870
000135181 4177.1.1.21 0.275550
000149955 4177.1.1.21 0.255830
000164779 4177.1.1.21 0.200650
000365809 4177.1.1.21 0.272980
000388289 4177.1.1.21 0.294520
000365808 4177.1.1.21 0.269690
000388293 4177.1.1.21 0.267660
000391923 4177.1.1.21 0.293070
000136477 4177.1.1.21 0.206570
001180584 4177.1.1.21 0.239220
001291200 4177.1.1.21 0.277090
001482158 4177.1.1.21 0.182510
001482159 4177.1.1.21 0.240970
000058698 4177.1.1.21 0.161470
000138330 4177.1.1.21 0.207380
000142700 4177.1.1.21 0.258380
000142773 4177.1.1.21 0.266930
001303872 4177.2.1.1 0.159570
001157792 4177.2.1.1 0.315810
001303377 4177.2.1.3 0.201560
001230217 4177.2.1.3 0.221390
000004390 4202.1.1 0.188450
000004391 4202.1.1 0.182580
001316694 4202.1.1.1 0.257680
000004397 4207.1.1.1 0.208810
000058667 4207.1.1.1 0.172270
000058668 4207.1.1.1 0.187930
000004400 4207.1.2.1 0.250380
000004393 4245.1.1 0.228140
000170157 4245.1.1.1 0.200390
001000650 4245.1.1.1 0.275430
000004312 4288.1.1.1 0.187430
000058395 4288.1.1.1 0.201050
000143349 4288.1.1.1 0.234360
000420211 4288.1.1.1 0.235560
001179514 4307.1.1.1 0.178800
000058656 4307.1.1.9 0.203770
000058659 4307.1.1.9 0.186610
000147562 4307.1.1.9 0.170370
000172619 4307.1.1.9 0.167710
001179512 4307.1.1.9 0.179120
000176797 4307.1.1.9 0.244210
000394242 4307.1.1.9 0.164270
000004403 4336.1.1 0.249850
000004407 4336.1.1 0.144930
000004408 4336.1.1 0.226990
000004405 4336.1.1.1 0.196020
000058672 4336.1.1.1 0.189370
000058674 4336.1.1.1 0.169280
000134421 4336.2.1.1 0.210980
000150658 4336.2.1.1 0.195130
001560896 4336.2.1.1 0.219350
000004378 4359.1.1.1 0.233540
000004384 4994.1.1 0.234200
000164602 4994.1.1.1 0.195500
000058711 5079.1.1.1 0.295730
000058473 534.1.1.1 0.185270
000004319 538.1.1 0.202150
000135457 541.1.1.1 0.245130
001481207 541.1.1.1 0.242350
000004321 541.1.1.2 0.218210
000004322 541.1.1.2 0.237580
000141108 541.1.1.2 0.247870
000309910 541.1.1.2 0.203810
000862343 541.1.1.2 0.206790
000988114 541.1.1.2 0.188790
001117635 541.1.1.2 0.215970
000004323 547.1.1.1 0.209670
001291623 547.1.1.1 0.237000
001296331 547.1.1.1 0.192310
001559059 547.1.1.1 0.278850
000058500 548.1.1.1 0.195580
000185830 558.1.1 0.185420
000146680 558.1.1.3 0.215500
001680009 558.1.1.10 0.220810
000410793 558.1.1.11 0.171230
000058507 558.1.1.15 0.186220
001141766 559.1.1 0.190730
001033027 559.1.1.1 0.200020
001031076 559.1.1.2 0.171850
001033158 559.1.1.2 0.186550
000058515 562.1.1.1 0.195790
000168431 562.1.1.1 0.216610
000168934 562.1.1.1 0.218310
000004336 567.1.1.1 0.188710
000058540 567.1.1.1 0.209040
000058568 567.1.1.1 0.189900
000136600 567.1.1.1 0.184560
000145554 567.1.1.1 0.192450
000165374 567.1.1.1 0.167460
000165375 567.1.1.1 0.193160
000435114 567.1.1.1 0.221060
001031423 567.1.1.1 0.183980
001346368 567.1.1.1 0.180950
001346353 567.1.1.1 0.190380
001697876 567.1.1.1 0.215280
000004338 573.1.1 0.238120
000185993 6026.1.1.1 0.200150
000004344 605.1.1 0.226210
000004341 605.1.1 0.203240
001223348 605.1.1.1 0.226140
001566346 605.1.1.1 0.237780
000004346 605.1.1.3 0.219350
000135516 605.1.1.3 0.225200
000150697 605.1.1.3 0.199720
001031031 605.1.1.3 0.252290
001041014 605.1.1.3 0.185220
001096099 605.1.1.3 0.232480
001139567 605.1.1.3 0.249240
001285994 605.1.1.3 0.220560
001289571 605.1.1.3 0.225060
001177461 605.1.1.3 0.213920
001223570 605.1.1.3 0.239220
001223615 605.1.1.3 0.232470
001389315 605.1.1.3 0.190680
001392670 605.1.1.3 0.175440
001681519 605.1.1.3 0.226260
001681514 605.1.1.3 0.165050
001144820 605.1.1.4 0.244140
001164229 605.1.1.4 0.269990
001164235 605.1.1.4 0.206710
001223622 605.1.1.4 0.194040
001289724 605.1.1.4 0.195900
001714217 605.1.1.9 0.242460
001289566 605.1.1.20 0.192940
001289600 605.1.1.20 0.199520
001290629 605.1.1.20 0.215180
001290628 605.1.1.20 0.244640
001223597 605.1.1.20 0.201520
000488142 605.1.1.24 0.215870
000342432 605.1.1.24 0.167540
000990981 605.1.1.25 0.225850
000058582 605.2.1.1 0.227680
000058583 605.2.1.1 0.224840
000004351 605.3.1 0.235450
000004353 605.4.1.1 0.223320
000058586 605.4.1.1 0.219440
000058587 605.4.1.1 0.232040
000058589 605.4.1.1 0.248500
000058594 605.4.1.1 0.218070
000058598 605.4.1.1 0.150730
000137992 605.4.1.1 0.254240
000222735 605.4.1.1 0.220720
000329509 605.4.1.1 0.252760
000329512 605.4.1.1 0.190820
000329513 605.4.1.1 0.254480
000148414 605.4.1.2 0.201140
000058610 605.5.1.1 0.244240
000058613 605.6.1.1 0.221300
000415571 605.6.1.2 0.207840
000058618 605.7.1.2 0.211640
000058619 605.7.1.2 0.219680
000004363 605.8.1.1 0.245490
000058623 605.8.1.1 0.220780
000186001 6063.1.1 0.175420
000186003 6066.1.1 0.187040
001155339 6113.1.1.1 0.235970
000004371 614.1.1 0.190880
001117559 614.1.1 0.218080
001116985 614.1.1 0.236840
001150726 614.1.1.1 0.172830
001412237 614.1.1.1 0.191470
000058625 614.1.1.3 0.223080
000058627 614.1.1.3 0.181180
001150724 614.1.1.3 0.203280
001033094 614.1.1.4 0.190110
001068696 614.1.1.4 0.213320
000172640 614.1.1.5 0.191390
001503490 614.1.1.5 0.176560
001547899 614.1.1.5 0.215820
000197868 614.1.1.13 0.198500
001141867 6128.1.1 0.180160
001095885 6128.1.1.1 0.273360
001400374 6128.1.1.1 0.199710
001088869 3737.1.1.1 0.237500
001124212 3790.1.1.1 0.223470
000139857 3810.1.1.1 0.246370
000184439 3810.1.1.1 0.264440
001698484 3810.1.1.1 0.261580
001510498 3827.1.1.1 0.237790
001145709 3839.1.1 0.233690
001147827 3854.1.1 0.188870
001288507 3871.1.1 0.201190
001291967 3886.1.1 0.213780
001503883 3886.1.1.1 0.208380
001318717 3896.1.1.1 0.237550
001719063 3903.1.1.6 0.281950
001325238 3903.1.1.7 0.281920
001323421 3903.1.1.7 0.277380
001405099 3903.1.1.7 0.289930
001388511 6155.1.1 0.204230
001490310 6155.1.1.2 0.277410
001411675 6155.1.1.2 0.273490
001698283 6155.1.1.4 0.208400
001713335 6155.1.1.4 0.211870
001698284 6155.1.1.4 0.231030
001713334 6155.1.1.4 0.216990
001388514 6155.1.1.5 0.207190
001400358 6155.2.1.1 0.311120
001406537 6168.1.1.1 0.255160
001488360 3919.1.1.3 0.228610
001494453 3939.1.1.6 0.177080
001491752 3939.1.1.8 0.244870
001503731 3939.1.1.26 0.173430
001505343 3939.1.1.26 0.169100
001491750 3939.1.1.26 0.169460
001563884 3939.1.1.29 0.177840
001715948 3939.1.1.53 0.184440
001491759 3939.1.1.54 0.184410
001491755 3939.1.1.55 0.171890
001560739 3939.1.1.56 0.167190
001501282 3944.1.1 0.219970
001502497 3944.1.1.5 0.278290
001524349 3959.1.1.2 0.160350
001564292 3977.1.1.2 0.194470
001722632 1030.1.1.1 0.220740
000184685 6051.5.1.1 0.273520
000004709 4268.1.1.1 0.200530
000004710 4268.2.1.1 0.212850
000869267 4268.2.1.1 0.224470
000143182 4268.2.1.5 0.180190
000138422 109.1.1 0.196190
000004464 109.1.1.1 0.246850
000136269 109.1.1.1 0.266310
000004442 109.1.1.2 0.258840
000058758 109.1.1.2 0.278320
000058759 109.1.1.2 0.279660
000058762 109.1.1.2 0.280320
000058783 109.1.1.2 0.271860
000058800 109.1.1.2 0.286500
000058978 109.1.1.2 0.198000
000058983 109.1.1.2 0.197160
000059025 109.1.1.2 0.234860
000059026 109.1.1.2 0.218340
000004445 109.1.1.2 0.235840
000059051 109.1.1.2 0.214730
000004446 109.1.1.2 0.231150
000004448 109.1.1.2 0.246540
000059100 109.1.1.2 0.210060
000004449 109.1.1.2 0.182590
000004450 109.1.1.2 0.235340
000004451 109.1.1.2 0.197760
000059127 109.1.1.2 0.256800
000059140 109.1.1.2 0.240160
000004459 109.1.1.2 0.232790
000004460 109.1.1.2 0.240530
000059154 109.1.1.2 0.274330
000004461 109.1.1.2 0.295560
000059160 109.1.1.2 0.295270
000004462 109.1.1.2 0.220210
000004465 109.1.1.2 0.213610
000059178 109.1.1.2 0.255910
000004466 109.1.1.2 0.222020
000140537 109.1.1.2 0.261520
000138692 109.1.1.2 0.200240
000140840 109.1.1.2 0.192780
000150260 109.1.1.2 0.247630
000157838 109.1.1.2 0.191280
000165130 109.1.1.2 0.236290
000165893 109.1.1.2 0.260470
000165604 109.1.1.2 0.304050
000282756 109.1.1.2 0.199310
000309983 109.1.1.2 0.282700
000388205 109.1.1.2 0.200430
000059049 109.1.1.2 0.195970
000140836 109.1.1.2 0.244380
000151554 109.1.1.2 0.257530
000153583 109.1.1.2 0.236840
000152873 109.1.1.2 0.291230
000151896 109.1.1.2 0.266770
000154206 109.1.1.2 0.220280
000147692 109.1.1.2 0.225940
000165132 109.1.1.2 0.243970
000058895 109.1.1.2 0.235990
000058898 109.1.1.2 0.194270
000058903 109.1.1.2 0.228010
000058916 109.1.1.2 0.237110
000058917 109.1.1.2 0.228010
000058927 109.1.1.2 0.233030
000058960 109.1.1.2 0.235860
000058990 109.1.1.2 0.215710
000004447 109.1.1.2 0.248800
000004457 109.1.1.2 0.215780
000139660 109.1.1.2 0.238640
000161081 109.1.1.2 0.229670
000158028 109.1.1.2 0.243790
000222873 109.1.1.2 0.212330
000351198 109.1.1.2 0.253090
000059037 109.1.1.2 0.205300
000169318 109.1.1.2 0.216090
000371700 109.1.1.2 0.199930
000145920 109.1.1.2 0.210270
001088470 109.1.1.2 0.205040
001140565 109.1.1.2 0.253830
001144119 109.1.1.2 0.247060
001146172 109.1.1.2 0.228330
001196744 109.1.1.2 0.220600
001222579 109.1.1.2 0.206610
001348247 109.1.1.2 0.232580
001140529 109.1.1.2 0.213670
001490013 109.1.1.2 0.246200
001519060 109.1.1.2 0.249740
001519056 109.1.1.2 0.185250
001519059 109.1.1.2 0.243510
001519052 109.1.1.2 0.248000
001519049 109.1.1.2 0.236240
001556857 109.1.1.2 0.231870
001556873 109.1.1.2 0.230650
001688605 109.1.1.2 0.170320
001688598 109.1.1.2 0.216300
001688612 109.1.1.2 0.250290
001688614 109.1.1.2 0.226900
001688616 109.1.1.2 0.239180
001688609 109.1.1.2 0.199350
000145158 109.1.1.2 0.228540
000222838 109.1.1.2 0.297780
000222299 109.1.1.2 0.190330
000156746 109.1.1.2 0.225430
000223256 109.1.1.2 0.217820
000388604 109.1.1.2 0.238780
000980678 109.1.1.2 0.191100
000133801 109.1.1.2 0.257210
000167158 109.1.1.2 0.322720
000140151 109.1.1.2 0.251710
001103775 109.1.1.2 0.156740
000157973 109.1.1.2 0.178980
001153803 109.1.1.2 0.235930
001197040 109.1.1.2 0.286110
001196920 109.1.1.2 0.274310
001290506 109.1.1.2 0.202370
001298613 109.1.1.2 0.224850
001412886 109.1.1.2 0.213500
000144535 109.1.1.2 0.245180
000004463 109.1.1.2 0.259110
000134915 109.1.1.2 0.270420
000164969 109.1.1.2 0.207390
000381971 109.1.1.2 0.267700
001196925 109.1.1.2 0.196510
001222775 109.1.1.2 0.265110
001576457 109.1.1.2 0.227350
001695293 109.1.1.2 0.349720
001695390 109.1.1.2 0.366350
000059134 109.1.1.2 0.231980
000004454 109.1.1.2 0.245710
000136241 109.1.1.2 0.192850
000138636 109.1.1.2 0.254160
000293479 109.1.1.2 0.216540
000279470 109.1.1.2 0.232280
000137878 109.1.1.2 0.197670
000223002 109.1.1.2 0.212960
000153722 109.1.1.2 0.188230
000224961 109.1.1.2 0.226490
000138417 109.1.1.2 0.251560
000926239 109.1.1.2 0.207450
001286954 109.1.1.2 0.244770
001295895 109.1.1.2 0.242110
001314483 109.1.1.2 0.205630
001489478 109.1.1.2 0.220040
001122720 109.1.1.2 0.206630
000139846 109.1.1.2 0.234670
000391016 109.1.1.2 0.211940
000059143 109.1.1.2 0.192860
000136856 109.1.1.2 0.230820
000151089 109.1.1.2 0.208740
000151090 109.1.1.2 0.213980
000147791 109.1.1.2 0.257060
000161468 109.1.1.2 0.219190
000182141 109.1.1.2 0.198790
000222409 109.1.1.2 0.194290
000138638 109.1.1.2 0.209610
000147136 109.1.1.2 0.242540
001298614 109.1.1.2 0.234830
001286956 109.1.1.2 0.242640
000059137 109.1.1.2 0.248730
000004452 109.1.1.2 0.243830
000135522 109.1.1.2 0.200070
001480950 109.1.1.2 0.202780
000004455 109.1.1.2 0.213850
001313710 109.1.1.2 0.204540
001719114 109.1.1.2 0.248580
000004456 109.1.1.2 0.239240
000135530 109.1.1.2 0.221990
000138627 109.1.1.2 0.194630
000138342 109.1.1.2 0.222870
000148583 109.1.1.2 0.216560
000149475 109.1.1.2 0.309260
000159096 109.1.1.2 0.186670
001030415 109.1.1.2 0.217650
001064504 109.1.1.2 0.257350
001107927 109.1.1.2 0.256510
001118767 109.1.1.2 0.217210
001118775 109.1.1.2 0.242190
000004453 109.1.1.2 0.203880
001153972 109.1.1.2 0.252440
001153806 109.1.1.2 0.237620
001197032 109.1.1.2 0.201440
001197392 109.1.1.2 0.205180
000144605 109.1.1.2 0.251580
000004458 109.1.1.2 0.198900
001145833 109.1.1.2 0.295010
001153843 109.1.1.2 0.205590
001153942 109.1.1.2 0.246600
001153699 109.1.1.2 0.247510
001197469 109.1.1.2 0.183870
001197353 109.1.1.2 0.232850
001196762 109.1.1.2 0.233350
001222605 109.1.1.2 0.240900
001222631 109.1.1.2 0.195590
001196738 109.1.1.2 0.230670
001196750 109.1.1.2 0.212720
001285275 109.1.1.2 0.225790
000154203 109.1.1.2 0.198800
000260159 109.1.1.2 0.263740
001096363 109.1.1.2 0.238210
001153939 109.1.1.2 0.241770
001197412 109.1.1.2 0.195090
000990472 109.1.1.2 0.208530
000154663 109.1.1.2 0.257080
000136664 109.1.1.2 0.207640
001153935 109.1.1.6 0.224470
001164048 109.1.1.6 0.230210
001197025 109.1.1.6 0.201820
001382477 109.1.1.6 0.274000
001392928 109.1.1.6 0.196780
000139558 109.1.1.8 0.239300
000059238 109.1.1.9 0.179910
001141844 109.1.1.13 0.233270
000152763 109.1.1.14 0.250230
001293737 109.1.1.14 0.241920
001293749 109.1.1.14 0.232060
001718987 109.1.1.14 0.225950
000004469 109.1.1.15 0.252560
000144339 109.1.1.30 0.224310
001144514 109.1.1.32 0.196750
001153951 109.1.1.50 0.212960
000004468 109.1.1.51 0.229100
001498252 109.2.1 0.305470
000004471 109.2.1.4 0.252010
000177223 109.2.1.4 0.234360
001503433 109.2.1.4 0.281980
001147789 109.2.1.7 0.214750
001159165 109.2.1.7 0.310110
001159167 109.2.1.7 0.286330
001281434 109.2.1.7 0.265640
000004507 109.2.1.8 0.351940
000059584 109.2.1.8 0.295480
000140630 109.2.1.8 0.329970
000141140 109.2.1.8 0.342000
000142594 109.2.1.8 0.330400
000004500 109.2.1.11 0.334480
000004501 109.2.1.11 0.257730
000134463 109.2.1.11 0.390310
000163543 109.2.1.11 0.322120
000168768 109.2.1.11 0.288560
001063902 109.2.1.11 0.366390
001125409 109.2.1.11 0.342870
000004488 109.2.1.13 0.283560
000004489 109.2.1.13 0.304660
000004504 109.2.1.13 0.291700
000059574 109.2.1.13 0.361290
000136683 109.2.1.13 0.292270
000167946 109.2.1.13 0.312850
000004511 109.2.1.14 0.298080
000004512 109.2.1.14 0.337340
000059593 109.2.1.14 0.349650
000004513 109.2.1.14 0.346130
000004514 109.2.1.14 0.280590
000222352 109.2.1.14 0.341710
000059560 109.2.1.15 0.319700
000059559 109.2.1.15 0.298050
001288687 109.2.1.15 0.278620
001289126 109.2.1.15 0.332710
000153204 109.2.1.15 0.327430
000136872 109.2.1.19 0.325990
001293437 109.2.1.19 0.333740
001107347 109.2.1.19 0.375060
001108483 109.2.1.19 0.314230
001498138 109.2.1.19 0.348280
000004490 109.2.1.20 0.241950
000004492 109.2.1.20 0.317210
000004497 109.2.1.20 0.218240
000004498 109.2.1.20 0.332850
000004499 109.2.1.20 0.399640
000142814 109.2.1.20 0.268660
000143290 109.2.1.20 0.338920
001298642 109.2.1.20 0.338460
001568157 109.2.1.20 0.306150
000004505 109.2.1.22 0.349730
000004506 109.2.1.22 0.340150
000179348 109.2.1.22 0.282930
000181328 109.2.1.22 0.283660
000204442 109.2.1.22 0.262900
000361370 109.2.1.22 0.392520
001140586 109.2.1.22 0.341710
001143884 109.2.1.22 0.380670
001165137 109.2.1.22 0.243050
001226544 109.2.1.22 0.294510
001226547 109.2.1.22 0.267190
001226548 109.2.1.22 0.237190
001293243 109.2.1.22 0.335890
001498187 109.2.1.22 0.363100
001565239 109.2.1.22 0.367410
000004491 109.2.1.23 0.333280
000059514 109.2.1.23 0.341100
000004493 109.2.1.23 0.290060
000059522 109.2.1.23 0.285070
000059524 109.2.1.23 0.238410
000004494 109.2.1.23 0.284810
000004495 109.2.1.23 0.313010
000059540 109.2.1.23 0.305150
000143611 109.2.1.23 0.312260
000135861 109.2.1.23 0.397850
000363021 109.2.1.23 0.259570
000223034 109.2.1.23 0.269910
001113180 109.2.1.23 0.307270
001117333 109.2.1.23 0.313700
001489705 109.2.1.23 0.331360
001717021 109.2.1.23 0.266250
000004515 109.2.1.26 0.248960
000059606 109.2.1.26 0.237250
000135292 109.2.1.26 0.273720
000224625 109.2.1.26 0.260740
001694878 109.2.1.26 0.361040
000004472 109.2.1.27 0.258650
000004473 109.2.1.27 0.249850
000004474 109.2.1.27 0.260030
000059253 109.2.1.27 0.291210
000004475 109.2.1.27 0.294480
000140232 109.2.1.27 0.301180
001005529 109.2.1.27 0.321240
000004476 109.2.1.28 0.317950
000197736 109.2.1.28 0.316740
001177375 109.2.1.28 0.319120
001498225 109.2.1.29 0.444460
001564245 109.2.1.29 0.326100
000004509 109.2.1.30 0.367180
000004510 109.2.1.30 0.320140
000004477 109.2.1.34 0.335780
000059277 109.2.1.34 0.330920
000004478 109.2.1.34 0.270060
000059283 109.2.1.34 0.270780
000135202 109.2.1.34 0.268340
000139886 109.2.1.34 0.249090
000164770 109.2.1.34 0.264030
000163594 109.2.1.34 0.262210
000223467 109.2.1.34 0.257620
001131126 109.2.1.34 0.233010
001165132 109.2.1.34 0.249820
001226629 109.2.1.34 0.252720
001226658 109.2.1.34 0.243890
001226679 109.2.1.34 0.258830
001226688 109.2.1.34 0.238790
001723671 109.2.1.34 0.264830
000004508 109.2.1.35 0.231930
001142001 109.2.1.38 0.252130
001498249 109.2.1.38 0.305430
001498244 109.2.1.40 0.239330
001491764 109.2.1.41 0.236880
001291127 109.2.1.46 0.274930
001347568 109.2.1.46 0.229640
001558718 109.2.1.46 0.229560
001108125 109.2.1.48 0.296300
001498210 109.2.1.75 0.313480
001499625 109.2.1.75 0.311290
001498518 109.2.1.75 0.243830
001499502 109.2.1.75 0.257080
001499548 109.2.1.75 0.325400
001559103 109.2.1.75 0.313960
001142020 109.2.1.76 0.284020
000200690 109.2.1.76 0.349580
001163733 109.2.1.76 0.251610
000136280 109.2.1.132 0.248240
001559179 109.2.1.132 0.232130
000304831 109.2.1.132 0.265290
000133940 109.2.1.132 0.234240
000059433 109.2.1.132 0.346760
000169063 109.2.1.132 0.233230
001125609 109.2.1.132 0.243700
001165098 109.2.1.132 0.289510
000059383 109.2.1.132 0.256080
000004479 109.2.1.132 0.239670
001316701 109.2.1.133 0.310400
000198984 109.2.1.134 0.308100
001165107 109.2.1.134 0.313480
001503955 109.2.1.134 0.365160
001503956 109.2.1.134 0.358840
000059371 109.2.1.135 0.230420
000059384 109.2.1.135 0.210240
001498231 109.2.1.135 0.277350
001499558 109.2.1.135 0.300790
001499573 109.2.1.135 0.296930
001165133 109.2.1.135 0.295180
001226681 109.2.1.135 0.208670
001498226 109.2.1.172 0.254190
001499728 109.2.1.172 0.319200
001499737 109.2.1.172 0.246680
001291124 109.2.1.173 0.319240
001499695 109.2.1.173 0.307370
001498222 109.2.1.173 0.238540
001498213 109.2.1.173 0.307410
001565211 109.2.1.173 0.328020
001498220 109.2.1.174 0.251630
001499661 109.2.1.174 0.269900
001548160 109.2.1.174 0.259680
001498745 109.2.1.174 0.294840
000004486 109.2.1.175 0.257530
000059490 109.2.1.175 0.269470
001161761 109.2.1.175 0.346550
000200111 109.2.1.176 0.331190
000152316 109.2.1.176 0.381730
001320202 109.2.1.176 0.343240
000004487 109.2.1.177 0.263630
001142397 109.2.1.177 0.249310
001551956 109.2.1.177 0.231970
001291945 109.2.1.178 0.298170
001693581 109.2.1.178 0.309930
001389162 109.2.1.179 0.287700
001559081 109.2.1.180 0.230130
000146396 109.3.1.7 0.196330
000004525 109.3.1.8 0.317110
000287800 109.3.1.8 0.302410
000004518 109.3.1.8 0.280370
000301889 109.3.1.8 0.332150
000480685 109.3.1.8 0.301190
000059610 109.3.1.8 0.307020
000151219 109.3.1.8 0.281760
000059629 109.3.1.8 0.316340
001095946 109.3.1.8 0.398500
001388976 109.3.1.8 0.293460
001688258 109.3.1.8 0.310010
000004520 109.3.1.8 0.328820
000059626 109.3.1.8 0.342040
000140728 109.3.1.8 0.311060
000151282 109.3.1.8 0.332440
000167268 109.3.1.8 0.293280
000004528 109.3.1.8 0.306320
000206364 109.3.1.8 0.318760
000308911 109.3.1.8 0.327660
001156138 109.3.1.8 0.324920
001320308 109.3.1.8 0.274290
001489133 109.3.1.8 0.356820
001552186 109.3.1.8 0.264150
001596743 109.3.1.8 0.265190
000135880 109.3.1.8 0.328760
000004519 109.3.1.8 0.274560
000004521 109.3.1.8 0.346870
000166903 109.3.1.8 0.307010
000164845 109.3.1.8 0.319850
000220760 109.3.1.8 0.313970
000301891 109.3.1.8 0.274740
001204130 109.3.1.8 0.364720
000004522 109.3.1.8 0.324450
000059631 109.3.1.8 0.175300
000139598 109.3.1.8 0.341900
000167044 109.3.1.8 0.304840
000379883 109.3.1.8 0.394850
000004524 109.3.1.8 0.339940
001121956 109.3.1.8 0.326350
001140846 109.3.1.8 0.372350
001144178 109.3.1.8 0.323360
001204159 109.3.1.8 0.310140
000004529 109.3.1.8 0.382040
000059607 109.3.1.8 0.261730
001156166 109.3.1.8 0.288090
001490338 109.3.1.8 0.304040
001596744 109.3.1.8 0.307370
001682163 109.3.1.8 0.297070
001720120 109.3.1.8 0.310340
000161019 109.3.1.8 0.312240
000286091 109.3.1.8 0.286630
001107599 109.3.1.8 0.257930
001294260 109.3.1.8 0.324380
000480899 109.3.1.8 0.287260
000004531 109.3.1.8 0.295870
000354957 109.3.1.8 0.280720
000004530 109.3.1.8 0.311950
000135058 109.3.1.8 0.224330
000153551 109.3.1.8 0.350770
000160169 109.3.1.8 0.344560
000215704 109.3.1.8 0.330470
000004526 109.3.1.8 0.309530
000297912 109.3.1.8 0.354710
000337273 109.3.1.8 0.294110
000302441 109.3.1.8 0.284430
000135330 109.3.1.8 0.337900
001482703 109.3.1.8 0.300060
000154409 109.3.1.8 0.320910
001109159 109.3.1.8 0.291670
001503538 109.3.1.8 0.298950
000059635 109.3.1.8 0.282580
000167928 109.3.1.8 0.283880
001548146 109.3.1.8 0.260960
001412226 109.3.1.8 0.230620
000140081 109.3.1.8 0.342740
001695444 109.3.1.8 0.320020
000989070 109.3.1.8 0.286580
000004516 109.3.1.8 0.307220
000152323 109.3.1.8 0.295100
000153886 109.3.1.8 0.291350
000152450 109.3.1.8 0.291510
000153109 109.3.1.8 0.298990
000436187 109.3.1.8 0.330540
001204258 109.3.1.8 0.287720
001285576 109.3.1.8 0.304930
000167516 109.3.1.8 0.266510
000436673 109.3.1.8 0.292700
001107595 109.3.1.8 0.274810
001110931 109.3.1.8 0.276670
000154398 109.3.1.8 0.305860
000417988 109.3.1.8 0.287900
000335819 109.3.1.8 0.309890
001094919 109.3.1.8 0.275370
001096575 109.3.1.8 0.300480
001156163 109.3.1.8 0.331860
001204215 109.3.1.8 0.308300
001285577 109.3.1.8 0.283420
001299642 109.3.1.8 0.308200
000466601 109.3.1.8 0.315790
001107598 109.3.1.8 0.198390
001514600 109.3.1.8 0.290020
000164283 109.3.1.8 0.294720
000145542 109.3.1.8 0.295760
000164454 109.3.1.8 0.303430
001347901 109.3.1.8 0.287690
000004523 109.3.1.8 0.288380
000145932 109.3.1.8 0.312140
000181018 109.3.1.8 0.293970
000181019 109.3.1.8 0.274050
001204259 109.3.1.8 0.305470
001204181 109.3.1.8 0.293000
000136326 109.3.1.8 0.284550
000335804 109.3.1.8 0.304740
001551750 109.3.1.8 0.275380
001721627 109.3.1.8 0.345190
000142794 109.3.1.8 0.259220
000282396 109.3.1.8 0.306750
000428298 109.3.1.8 0.326500
000163669 109.3.1.8 0.286690
000150938 109.3.1.8 0.274910
000222907 109.3.1.8 0.288320
000480898 109.3.1.8 0.289780
000166249 109.3.1.8 0.295090
000136971 109.3.1.8 0.311460
000266203 109.3.1.8 0.292090
000140258 109.3.1.8 0.315550
000151355 109.3.1.8 0.282870
000398218 109.3.1.8 0.298060
000140317 109.3.1.8 0.277960
000326141 109.3.1.8 0.271400
001719259 109.3.1.29 0.191670
001719257 109.3.1.29 0.232280
000335803 109.3.1.44 0.306370
000059642 109.18.1.2 0.216880
000004532 109.18.1.2 0.252410
000162075 109.4.1 0.249700
001406531 109.4.1 0.209480
000149025 109.4.1 0.179380
001181682 109.4.1 0.275670
001546817 109.4.1 0.233070
000004544 109.4.1.1 0.237320
000059782 109.4.1.1 0.203950
000059783 109.4.1.1 0.241470
000004545 109.4.1.1 0.221730
000004546 109.4.1.1 0.213680
000059813 109.4.1.1 0.248920
000144099 109.4.1.1 0.244280
000138590 109.4.1.1 0.239170
000148876 109.4.1.1 0.259620
000147574 109.4.1.1 0.224900
000150381 109.4.1.1 0.236040
000153397 109.4.1.1 0.232520
000162497 109.4.1.1 0.252850
000157421 109.4.1.1 0.253060
000158796 109.4.1.1 0.279350
000157663 109.4.1.1 0.272270
001007241 109.4.1.1 0.220970
000004547 109.4.1.3 0.217160
000169300 109.4.1.4 0.260480
000004612 109.4.1.13 0.206940
000173232 109.4.1.13 0.219460
000146681 109.4.1.14 0.344570
000183687 109.4.1.14 0.311790
000283891 109.4.1.14 0.237600
000428862 109.4.1.14 0.306080
000004568 109.4.1.15 0.238700
001030805 109.4.1.18 0.211170
001556829 109.4.1.18 0.248110
000165732 109.4.1.18 0.188130
000004600 109.4.1.22 0.187670
000139837 109.4.1.24 0.255870
000139566 109.4.1.24 0.230070
001564935 109.4.1.24 0.260510
000140521 109.4.1.26 0.175220
000151867 109.4.1.26 0.239480
000153268 109.4.1.26 0.260470
000161954 109.4.1.26 0.231220
000343330 109.4.1.26 0.294250
000343328 109.4.1.26 0.249650
001110882 109.4.1.26 0.187270
000154536 109.4.1.26 0.230580
000168493 109.4.1.26 0.263310
000004543 109.4.1.26 0.243940
001096655 109.4.1.27 0.273920
000295026 109.4.1.29 0.287310
000391071 109.4.1.29 0.230300
001065741 109.4.1.29 0.303030
001065743 109.4.1.29 0.274560
001107147 109.4.1.29 0.246890
001145737 109.4.1.29 0.259220
001182326 109.4.1.29 0.303060
001182335 109.4.1.29 0.272130
001118584 109.4.1.29 0.276730
000004608 109.4.1.30 0.201710
000004609 109.4.1.30 0.247300
000141914 109.4.1.30 0.271040
000185383 109.4.1.32 0.258320
000185223 109.4.1.33 0.269820
000150811 109.4.1.34 0.195850
000004618 109.4.1.35 0.290760
001288523 109.4.1.36 0.227450
001312381 109.4.1.37 0.227990
001320399 109.4.1.37 0.331740
001322387 109.4.1.37 0.234910
001687170 109.4.1.37 0.216720
001693395 109.4.1.37 0.200350
000004576 109.4.1.40 0.207330
001148671 109.4.1.41 0.261670
001393770 109.4.1.41 0.188840
000004570 109.4.1.42 0.230360
001388521 109.4.1.43 0.209600
001390029 109.4.1.43 0.235320
001679097 109.4.1.43 0.189320
001390035 109.4.1.44 0.212730
001407191 109.4.1.44 0.225630
000004538 109.4.1.45 0.322280
000143893 109.4.1.45 0.250550
000157385 109.4.1.45 0.313760
000158261 109.4.1.45 0.258550
001005100 109.4.1.45 0.297850
001033239 109.4.1.45 0.305680
001552255 109.4.1.45 0.260160
000004624 109.4.1.49 0.235150
001301122 109.4.1.49 0.284320
001394622 109.4.1.49 0.222560
000184630 109.4.1.50 0.266790
000184628 109.4.1.54 0.183170
000142734 109.4.1.56 0.285880
001074229 109.4.1.58 0.271750
001074238 109.4.1.58 0.253040
001312436 109.4.1.62 0.233020
001318216 109.4.1.62 0.213600
000004598 109.4.1.63 0.237940
000141847 109.4.1.63 0.231020
000168253 109.4.1.63 0.246160
001030482 109.4.1.63 0.234200
000145117 109.4.1.67 0.226070
000143234 109.4.1.67 0.270690
000357665 109.4.1.67 0.249010
000997409 109.4.1.67 0.285010
000170266 109.4.1.67 0.277550
000138465 109.4.1.67 0.205770
000154406 109.4.1.67 0.247370
000004589 109.4.1.70 0.214500
000004591 109.4.1.70 0.249570
000004592 109.4.1.70 0.251150
000143304 109.4.1.70 0.251410
000161578 109.4.1.70 0.300470
000344214 109.4.1.70 0.222920
000235835 109.4.1.70 0.230670
001117739 109.4.1.70 0.213680
001125875 109.4.1.70 0.244050
001137298 109.4.1.70 0.167940
001148572 109.4.1.70 0.250830
001316757 109.4.1.70 0.215030
000004593 109.4.1.71 0.255450
000004594 109.4.1.72 0.200470
000060007 109.4.1.72 0.276620
000060012 109.4.1.72 0.239290
001387298 109.4.1.72 0.262500
001413953 109.4.1.72 0.236310
000004597 109.4.1.73 0.335710
000060019 109.4.1.73 0.312860
000990076 109.4.1.73 0.313540
001102303 109.4.1.73 0.323950
000184896 109.4.1.76 0.224150
001510836 109.4.1.76 0.220020
001108085 109.4.1.77 0.239060
001108448 109.4.1.77 0.252360
001108450 109.4.1.77 0.217450
001147777 109.4.1.83 0.256360
000004596 109.4.1.84 0.287450
000004603 109.4.1.85 0.259790
000210664 109.4.1.85 0.238470
001116359 109.4.1.85 0.254840
001307385 109.4.1.85 0.263750
001307719 109.4.1.85 0.231730
001310736 109.4.1.85 0.248030
001311572 109.4.1.85 0.211560
001311636 109.4.1.85 0.261600
001315001 109.4.1.85 0.266610
001347094 109.4.1.85 0.245700
001481606 109.4.1.85 0.261760
001574343 109.4.1.85 0.209430
001657928 109.4.1.85 0.196170
001670671 109.4.1.85 0.230140
001692490 109.4.1.85 0.230910
000138602 109.4.1.85 0.232720
000138739 109.4.1.85 0.236100
000374692 109.4.1.85 0.227960
001401771 109.4.1.85 0.226980
001412313 109.4.1.85 0.206740
001412312 109.4.1.85 0.230950
001412318 109.4.1.85 0.233220
000004534 109.4.1.90 0.262500
000144045 109.4.1.90 0.262090
000169072 109.4.1.90 0.247280
000358879 109.4.1.90 0.263870
000059665 109.4.1.90 0.274050
000150395 109.4.1.90 0.200070
001125611 109.4.1.90 0.261880
001181309 109.4.1.90 0.255160
000136848 109.4.1.91 0.229250
000149620 109.4.1.91 0.243980
000362196 109.4.1.91 0.250980
000415158 109.4.1.91 0.244290
001019917 109.4.1.91 0.244110
000421910 109.4.1.91 0.221160
000375921 109.4.1.91 0.213900
001016846 109.4.1.91 0.273750
001687989 109.4.1.91 0.248460
001688253 109.4.1.91 0.186610
001487476 109.4.1.91 0.257540
000133830 109.4.1.92 0.204580
000178833 109.4.1.92 0.248130
000194015 109.4.1.93 0.213980
001289065 109.4.1.93 0.222320
001074392 109.4.1.95 0.180540
001175571 109.4.1.95 0.252750
001316592 109.4.1.95 0.255070
001349374 109.4.1.95 0.219720
001725541 109.4.1.95 0.214120
000185553 109.4.1.96 0.205540
000223907 109.4.1.98 0.230920
000004610 109.4.1.98 0.214880
001148635 109.4.1.98 0.212510
001291876 109.4.1.98 0.235690
001390062 109.4.1.99 0.237880
000185834 109.4.1.100 0.254280
000185321 109.4.1.100 0.195910
000004574 109.4.1.106 0.275940
000217432 109.4.1.106 0.291180
001409862 109.4.1.106 0.264130
000164839 109.4.1.106 0.233810
001182352 109.4.1.106 0.214590
001181975 109.4.1.106 0.165350
000004575 109.4.1.106 0.211660
000004571 109.4.1.108 0.268830
000134537 109.4.1.108 0.295350
000134776 109.4.1.108 0.255790
000141207 109.4.1.108 0.391120
000143767 109.4.1.108 0.268190
000150430 109.4.1.108 0.265370
000151241 109.4.1.108 0.266870
001106812 109.4.1.108 0.272130
001294508 109.4.1.108 0.310840
000004572 109.4.1.108 0.267620
000139757 109.4.1.108 0.267100
001066203 109.4.1.108 0.236170
001298649 109.4.1.108 0.248870
000169760 109.4.1.108 0.229080
000869601 109.4.1.110 0.206780
001148623 109.4.1.110 0.232650
001182502 109.4.1.110 0.262720
000004564 109.4.1.111 0.157870
001412426 109.4.1.112 0.207380
001346823 109.4.1.117 0.231140
001347344 109.4.1.117 0.232710
001405083 109.4.1.118 0.188940
000004628 109.4.1.118 0.228060
001148717 109.4.1.119 0.231540
001181967 109.4.1.119 0.212750
001113297 109.4.1.121 0.201060
000137178 109.4.1.121 0.185530
000004561 109.4.1.121 0.278890
001290102 109.4.1.122 0.247260
000365717 109.4.1.123 0.276400
001400570 109.4.1.123 0.267880
000332501 109.4.1.123 0.195310
000332502 109.4.1.123 0.215520
000139119 109.4.1.123 0.230640
001693548 109.4.1.123 0.203770
001182421 109.4.1.124 0.199130
000400738 109.4.1.125 0.202680
000143433 109.4.1.125 0.263440
001148735 109.4.1.125 0.288110
000004619 109.4.1.126 0.270810
000060078 109.4.1.126 0.295890
000004620 109.4.1.126 0.205950
000060079 109.4.1.126 0.256690
000143968 109.4.1.127 0.185590
000164383 109.4.1.127 0.213990
000167216 109.4.1.127 0.226940
000004539 109.4.1.131 0.208530
000004540 109.4.1.131 0.272710
000004541 109.4.1.131 0.229770
000059747 109.4.1.131 0.269840
000059764 109.4.1.131 0.257540
000144533 109.4.1.131 0.251040
000141741 109.4.1.131 0.234840
000138358 109.4.1.131 0.238850
000143500 109.4.1.131 0.207510
001088854 109.4.1.133 0.228140
000197033 109.4.1.134 0.242870
000300110 109.4.1.135 0.218890
000004588 109.4.1.135 0.365270
000004590 109.4.1.135 0.237530
000136639 109.4.1.135 0.266010
000160742 109.4.1.135 0.194050
000349870 109.4.1.135 0.235740
001181681 109.4.1.136 0.296560
001385312 109.4.1.139 0.255780
000223909 109.4.1.139 0.242560
001175582 109.4.1.139 0.191620
001182013 109.4.1.139 0.224760
001320568 109.4.1.139 0.208560
001320572 109.4.1.139 0.206900
001680584 109.4.1.139 0.228410
001725532 109.4.1.139 0.231710
001295908 109.4.1.142 0.232890
001556053 109.4.1.142 0.242690
000184875 109.4.1.145 0.286420
000004567 109.4.1.146 0.257260
001184030 109.4.1.147 0.269890
001179525 109.4.1.147 0.246600
001181396 109.4.1.147 0.216670
000223874 109.4.1.147 0.240370
001487475 109.4.1.147 0.203040
001148719 109.4.1.147 0.182390
001563493 109.4.1.147 0.227760
001588169 109.4.1.147 0.209900
001560858 109.4.1.147 0.249950
001675649 109.4.1.147 0.217210
001675651 109.4.1.147 0.243400
000148324 109.4.1.149 0.193060
000136382 109.4.1.149 0.230680
000336132 109.4.1.149 0.287620
000004577 109.4.1.149 0.238060
001182617 109.4.1.149 0.238950
001549204 109.4.1.149 0.327270
000004613 109.4.1.151 0.202190
000143676 109.4.1.151 0.260470
001299125 109.4.1.156 0.234790
001288524 109.4.1.156 0.363330
001674870 109.4.1.156 0.222250
001320579 109.4.1.157 0.268790
000185108 109.4.1.158 0.257020
001283911 109.4.1.159 0.241710
001496140 109.4.1.159 0.226980
001546115 109.4.1.159 0.238420
001388541 109.4.1.160 0.266120
001113851 109.4.1.161 0.240200
000998556 109.4.1.161 0.265730
001390591 109.4.1.161 0.240900
001312462 109.4.1.162 0.199290
001318323 109.4.1.162 0.192450
000348033 109.4.1.164 0.197400
001397787 109.4.1.165 0.217060
000004614 109.4.1.167 0.220870
000060072 109.4.1.167 0.199810
000004615 109.4.1.167 0.279280
001031164 109.4.1.168 0.250370
001063798 109.4.1.168 0.236570
001685195 109.4.1.168 0.227910
001316585 109.4.1.169 0.221110
001283916 109.4.1.169 0.280970
000004623 109.4.1.171 0.228990
001141997 109.4.1.172 0.193970
001175575 109.4.1.172 0.201160
001389149 109.4.1.172 0.224550
001397323 109.4.1.172 0.230490
001397325 109.4.1.172 0.243110
001390031 109.4.1.172 0.238900
000184586 109.4.1.175 0.195140
000364122 109.4.1.177 0.233970
000867002 109.4.1.177 0.276850
001148576 109.4.1.177 0.270090
001307504 109.4.1.177 0.215750
001148604 109.4.1.177 0.288590
001497949 109.4.1.177 0.252750
000004611 109.4.1.177 0.242340
000176535 109.4.1.177 0.287510
000404178 109.4.1.177 0.229650
001396191 109.4.1.177 0.209630
001508587 109.4.1.177 0.238090
001447953 109.4.1.181 0.255730
001447905 109.4.1.183 0.209450
001503442 109.4.1.185 0.173060
001495177 109.4.1.186 0.312200
001491765 109.4.1.187 0.213620
001495169 109.4.1.188 0.208030
000867122 109.4.1.193 0.238860
000224390 109.4.1.193 0.221100
001182575 109.4.1.193 0.263380
001309337 109.4.1.193 0.255030
000004542 109.4.1.194 0.247470
000059772 109.4.1.194 0.217710
001552256 109.4.1.194 0.243400
000223870 109.4.1.196 0.210420
001035766 109.4.1.196 0.218600
001564906 109.4.1.196 0.233540
001564939 109.4.1.196 0.290570
000004621 109.4.1.197 0.210890
000060086 109.4.1.197 0.228100
000004622 109.4.1.197 0.166510
000137449 109.4.1.197 0.230350
000148395 109.4.1.197 0.279310
000150405 109.4.1.197 0.306640
000149881 109.4.1.197 0.292850
001088258 109.4.1.197 0.198960
001143176 109.4.1.197 0.255480
001503841 109.4.1.197 0.253960
001031024 109.4.1.198 0.257650
001570033 109.4.1.198 0.324900
001584870 109.4.1.198 0.235700
001685282 109.4.1.198 0.213970
001390024 109.4.1.200 0.209600
001316583 109.4.1.201 0.262570
000004625 109.4.1.202 0.236940
000060088 109.4.1.203 0.220680
000145672 109.4.1.203 0.213050
000152607 109.4.1.203 0.248210
000169048 109.4.1.203 0.231120
000183841 109.4.1.203 0.239450
001676522 109.4.1.203 0.220750
001713670 109.4.1.203 0.239260
000185458 109.4.1.217 0.263650
001182357 109.4.1.217 0.197320
000004562 109.4.1.217 0.186340
000152801 109.4.1.217 0.260060
001182500 109.4.1.217 0.283780
001693366 109.4.1.217 0.259250
001181760 109.4.1.217 0.168210
001559058 109.4.1.217 0.213240
001667537 109.4.1.217 0.278450
001657777 109.4.1.217 0.188820
000148459 109.4.1.217 0.229440
001148710 109.4.1.217 0.207230
001182504 109.4.1.217 0.236010
001640020 109.4.1.217 0.278520
000159931 109.4.1.217 0.236940
001346270 109.4.1.218 0.230700
000004569 109.4.1.219 0.243910
000301487 109.4.1.220 0.244720
000004607 109.4.1.220 0.217150
000144475 109.4.1.220 0.274910
001518905 109.4.1.222 0.263810
001349683 109.4.1.402 0.252730
000222213 109.4.1.420 0.197840
001181923 109.4.1.420 0.209010
001182380 109.4.1.420 0.179100
000004557 109.4.1.420 0.191230
000059836 109.4.1.420 0.225380
000180843 109.4.1.420 0.232300
000004556 109.4.1.420 0.196960
001182406 109.4.1.420 0.185030
000004565 109.4.1.420 0.233250
000059849 109.4.1.420 0.212980
000152952 109.4.1.423 0.194790
000153944 109.4.1.423 0.206490
001181812 109.4.1.424 0.189730
001181804 109.4.1.425 0.196590
000139143 109.4.1.426 0.199030
000223027 109.4.1.428 0.229660
000222475 109.4.1.429 0.231580
001154421 109.4.1.431 0.258450
001545411 109.4.1.433 0.272320
001487485 109.4.1.433 0.217290
001548073 109.4.1.433 0.308670
001726097 109.4.1.433 0.255240
001546445 109.4.1.434 0.265550
001291870 109.4.1.435 0.246820
001291871 109.4.1.435 0.252550
001511585 109.4.1.435 0.246930
001511586 109.4.1.435 0.187460
001491817 109.4.1.435 0.288100
001588170 109.4.1.435 0.209270
001549427 109.4.1.435 0.184250
001148543 109.4.1.435 0.230350
001148547 109.4.1.435 0.252620
001148630 109.4.1.435 0.200410
001113701 109.4.1.435 0.229040
001714479 109.4.1.435 0.208340
001725528 109.4.1.435 0.240440
001713369 109.4.1.435 0.241950
000180062 109.4.1.435 0.228250
001145795 109.4.1.435 0.243640
000167190 109.4.1.435 0.219160
000436032 109.4.1.435 0.241810
001148599 109.4.1.435 0.190460
000059830 109.4.1.435 0.278100
001572423 109.4.1.435 0.221050
001126564 109.4.1.435 0.227330
001423698 109.4.1.435 0.224890
001644596 109.4.1.435 0.210300
001590178 109.4.1.435 0.238690
001610272 109.4.1.435 0.252120
001639565 109.4.1.435 0.216890
001141025 109.4.1.435 0.239070
001143154 109.4.1.435 0.234570
001554425 109.4.1.435 0.198030
001563569 109.4.1.435 0.231140
001564876 109.4.1.435 0.207200
001718749 109.4.1.435 0.252120
001720114 109.4.1.435 0.208350
001148517 109.4.1.435 0.244010
001148497 109.4.1.435 0.253170
001181645 109.4.1.435 0.245900
000222390 109.4.1.435 0.265100
001181530 109.4.1.435 0.265750
000004555 109.4.1.435 0.293100
000180902 109.4.1.435 0.263550
000004554 109.4.1.435 0.242420
001148516 109.4.1.435 0.251620
000168022 109.4.1.435 0.235900
001698351 109.4.1.435 0.275570
001482160 109.4.1.437 0.247020
001488621 109.4.1.437 0.244730
001491609 109.4.1.437 0.218730
001491610 109.4.1.437 0.213350
001491626 109.4.1.437 0.237430
001548210 109.4.1.437 0.204630
001123783 109.4.1.437 0.216600
001281537 109.4.1.437 0.240910
001281771 109.4.1.437 0.242600
001147811 109.4.1.437 0.236060
001642668 109.4.1.437 0.210920
001642669 109.4.1.437 0.268850
001642667 109.4.1.437 0.218630
001721775 109.4.1.437 0.190560
001181334 109.4.1.438 0.221960
001548142 109.4.1.439 0.246350
001562397 109.4.1.443 0.202140
001674770 109.4.1.443 0.216040
001560855 109.4.1.445 0.186060
001713659 109.4.1.445 0.223780
001673889 109.4.1.452 0.216640
001674782 109.4.1.454 0.223510
001680490 109.4.1.457 0.234100
001680491 109.4.1.457 0.251090
001683955 109.4.1.457 0.211650
001683956 109.4.1.457 0.225830
001683957 109.4.1.457 0.187020
001723262 109.4.1.460 0.251870
001724651 109.4.1.460 0.256980
001724682 109.4.1.460 0.261300
001718748 109.4.1.461 0.273370
000004606 109.4.1.557 0.249060
000185253 109.4.1.592 0.195370
001527579 109.4.1.626 0.250160
001553949 109.4.1.626 0.231730
001686300 109.4.1.626 0.270830
001181683 109.4.1.626 0.253430
001148163 109.4.1.627 0.245580
000004573 109.4.1.710 0.257020
000059893 109.4.1.710 0.300550
000135947 109.4.1.710 0.295510
000136302 109.4.1.710 0.194720
000136459 109.4.1.710 0.310800
000136619 109.4.1.710 0.200220
000139408 109.4.1.710 0.205040
000140997 109.4.1.710 0.354820
000141208 109.4.1.710 0.333440
000134893 109.4.1.710 0.222730
000136457 109.4.1.710 0.286910
000137720 109.4.1.710 0.270970
000138032 109.4.1.710 0.234760
000137034 109.4.1.710 0.216690
000139243 109.4.1.710 0.298980
000142612 109.4.1.710 0.250590
000143899 109.4.1.710 0.215150
001125608 109.4.1.710 0.249390
001182482 109.4.1.710 0.223030
001695433 109.4.1.710 0.250580
000004616 109.4.1.711 0.211210
001003762 109.4.1.711 0.214990
001555748 109.4.1.711 0.241580
001555749 109.4.1.711 0.217800
001556782 109.4.1.711 0.248210
001563105 109.4.1.711 0.227180
000199832 109.4.1.711 0.234930
000165729 109.4.1.713 0.202240
001503988 109.4.1.713 0.223440
000004585 109.4.1.713 0.264930
001018734 109.4.1.713 0.218440
001688259 109.4.1.713 0.261600
000167699 109.4.1.713 0.223330
001107239 109.4.1.713 0.247800
001124182 109.4.1.715 0.224100
001137572 109.4.1.715 0.365720
001137575 109.4.1.715 0.356560
001109030 109.4.1.716 0.249180
001112993 109.4.1.716 0.260110
001146711 109.4.1.716 0.250890
001386776 109.4.1.716 0.244510
001387911 109.4.1.716 0.257430
001511126 109.4.1.716 0.251870
001108062 109.4.1.716 0.257260
001097614 109.4.1.717 0.225980
000004552 109.4.1.717 0.232770
001692158 109.4.1.717 0.260620
001692159 109.4.1.717 0.284050
001594324 109.4.1.717 0.211090
001262699 109.4.1.717 0.205910
000361523 109.4.1.717 0.209790
000134554 109.4.1.717 0.209790
000166180 109.4.1.717 0.206040
000192007 109.4.1.717 0.262920
000166409 109.4.1.717 0.250750
001182319 109.4.1.717 0.218850
001316574 109.4.1.717 0.229160
001406322 109.4.1.717 0.194280
000989898 109.4.1.717 0.233910
000004560 109.4.1.717 0.245830
001113702 109.4.1.717 0.210050
001064778 109.4.1.726 0.213850
000236080 109.4.1.726 0.230030
001016820 109.4.1.726 0.234920
000869206 109.4.1.726 0.223160
001181531 109.4.1.726 0.216500
001676526 109.4.1.726 0.241130
000357298 109.4.1.726 0.256100
001148698 109.4.1.726 0.258520
001145793 109.4.1.726 0.251010
000154429 109.4.1.726 0.233770
000151864 109.4.1.730 0.245350
001680651 109.4.1.730 0.200380
001312117 109.4.1.730 0.259490
000163699 109.4.1.730 0.264570
001066839 109.4.1.730 0.238070
001312118 109.4.1.730 0.203830
000211924 109.4.1.730 0.243600
000196978 109.4.1.731 0.228730
001064833 109.4.1.731 0.237110
001002195 109.4.1.731 0.256480
000388216 109.4.1.731 0.228130
000004553 109.4.1.731 0.277070
001148718 109.4.1.731 0.240250
000153452 109.4.1.731 0.289570
001684917 109.4.1.731 0.200190
001148659 109.4.1.731 0.222460
001148716 109.4.1.731 0.250950
001148591 109.4.1.731 0.226100
000431870 109.4.1.731 0.194730
000170108 109.4.1.731 0.265650
001064832 109.4.1.731 0.250670
000169780 109.4.1.731 0.238670
001086916 109.4.1.732 0.228390
000004536 109.4.1.732 0.224340
000004537 109.4.1.732 0.196000
000212851 109.4.1.732 0.273630
001148647 109.4.1.732 0.228990
000999473 109.4.1.732 0.266140
001148500 109.4.1.732 0.186830
001509102 109.4.1.732 0.215690
000382727 109.4.1.733 0.224410
001684919 109.4.1.733 0.192210
000151899 109.4.1.733 0.221940
000483799 109.4.1.733 0.206260
000147378 109.4.1.733 0.199230
000361465 109.4.1.733 0.227530
001138065 109.4.1.733 0.215980
000004551 109.4.1.733 0.225820
000347172 109.4.1.733 0.198690
001680217 109.4.1.735 0.285630
001101796 109.4.1.735 0.196900
001626952 109.4.1.735 0.276240
001670864 109.4.1.735 0.197360
001626951 109.4.1.735 0.196400
001670865 109.4.1.735 0.281450
001680225 109.4.1.735 0.256660
001680224 109.4.1.735 0.199540
001101792 109.4.1.735 0.192850
001680218 109.4.1.735 0.224320
001447903 109.4.1.737 0.199500
001117775 109.4.1.739 0.232650
001560857 109.4.1.1074 0.226540
001310609 109.4.1.1092 0.220500
001683529 109.4.1.1126 0.238910
000004563 109.4.1.1164 0.238460
000185486 109.4.1.1217 0.205620
000059956 109.4.1.1231 0.230640
001007413 109.4.1.1231 0.174030
001182581 109.4.1.1231 0.194930
001282622 109.4.1.1231 0.192280
001316581 109.4.1.1231 0.259800
001495360 109.4.1.1231 0.205380
001495358 109.4.1.1231 0.269280
001563731 109.4.1.1231 0.282040
001598036 109.4.1.1231 0.215490
001598037 109.4.1.1231 0.245600
001611493 109.4.1.1231 0.213640
001625170 109.4.1.1231 0.241930
001634841 109.4.1.1231 0.214080
001644236 109.4.1.1231 0.209000
001693165 109.4.1.1231 0.227250
001723350 109.4.1.1231 0.237640
001723358 109.4.1.1231 0.248920
001723359 109.4.1.1231 0.207130
001723367 109.4.1.1231 0.267430
001145542 109.4.1.1231 0.271990
001323179 109.4.1.1231 0.255130
001398025 109.4.1.1231 0.203650
001611494 109.4.1.1231 0.273330
001675615 109.4.1.1231 0.052190
000059958 109.4.1.1231 0.217790
000150000 109.4.1.1231 0.182000
001614804 109.4.1.1231 0.183360
001644237 109.4.1.1231 0.201470
001723291 109.4.1.1231 0.245430
000423461 109.4.1.1231 0.240800
001723287 109.4.1.1231 0.253090
000315606 109.4.1.1231 0.236840
000059959 109.4.1.1231 0.276220
000004581 109.4.1.1231 0.157300
000004617 109.4.1.1231 0.227320
000138935 109.4.1.1231 0.264280
000059968 109.4.1.1231 0.285360
000151569 109.4.1.1231 0.270230
001115790 109.4.1.1231 0.201980
000198846 109.4.1.1231 0.380470
001182609 109.4.1.1231 0.224820
001182626 109.4.1.1231 0.255510
000004582 109.4.1.1232 0.368640
001148775 109.4.1.1232 0.195750
000004599 109.4.1.1233 0.209440
001148504 109.4.1.1233 0.199780
001181907 109.4.1.1233 0.251520
001181909 109.4.1.1233 0.237550
001181908 109.4.1.1233 0.254990
001088793 109.4.1.1233 0.193540
000004601 109.4.1.1233 0.201360
000004566 109.4.1.1234 0.229610
001309286 109.4.1.1234 0.195770
001318606 109.4.1.1234 0.223580
000059840 109.4.1.1235 0.228590
000004558 109.4.1.1235 0.254310
000059839 109.4.1.1235 0.231860
000144233 109.4.1.1235 0.210240
001181397 109.4.1.1235 0.215570
000004602 109.4.1.1237 0.231260
000004587 109.4.1.1238 0.242660
000004595 109.4.1.1238 0.234490
000318680 109.4.1.1238 0.240140
001148622 109.4.1.1238 0.240670
001148740 109.4.1.1238 0.197070
000417467 109.4.1.1239 0.221590
000417466 109.4.1.1240 0.196060
001107481 109.4.1.1241 0.222440
001123996 109.4.1.1241 0.276030
000139559 109.4.1.1241 0.250620
000393796 109.4.1.1241 0.236020
001397738 109.4.1.1241 0.247370
000004549 109.4.1.1242 0.236580
001181354 109.4.1.1242 0.242610
000059818 109.4.1.1242 0.313490
001291261 109.4.1.1242 0.327020
000151900 109.4.1.1242 0.186520
000004550 109.4.1.1242 0.175690
000148560 109.4.1.1242 0.215080
000147379 109.4.1.1242 0.228500
000004535 109.4.1.1243 0.216600
001031440 109.4.1.1243 0.248060
001034372 109.4.1.1243 0.237760
001117608 109.4.1.1243 0.190740
001161052 109.4.1.1243 0.227300
001181720 109.4.1.1243 0.210530
001181862 109.4.1.1243 0.218980
001284081 109.4.1.1243 0.350490
001308174 109.4.1.1243 0.223120
001447902 109.4.1.1243 0.229530
001447904 109.4.1.1244 0.227030
000004605 109.4.1.1245 0.235350
001553997 109.4.1.1245 0.293640
001383758 109.4.1.1246 0.250820
001383685 109.4.1.1246 0.227720
001148561 109.4.1.1247 0.202320
001088203 109.4.1.1248 0.227250
001392121 109.4.1.1248 0.225330
000140899 109.4.1.1248 0.315050
000183496 109.4.1.1249 0.236560
001562401 109.4.1.1249 0.298020
001265934 109.4.1.1250 0.225210
001290319 109.4.1.1250 0.211710
001568022 109.4.1.1250 0.245860
001725538 109.4.1.1250 0.231710
001713073 109.4.1.1251 0.280420
001713089 109.4.1.1251 0.214350
001724802 109.4.1.1251 0.224860
001725144 109.4.1.1251 0.201350
001725148 109.4.1.1251 0.227890
000059941 109.4.1.1254 0.191170
000004578 109.4.1.1254 0.218940
001181387 109.4.1.1254 0.230200
000059953 109.4.1.1254 0.251870
000004580 109.4.1.1254 0.293570
000869257 109.4.1.1254 0.286810
000330239 109.4.1.1254 0.277990
000004586 109.4.1.1254 0.241290
000145494 109.4.1.1254 0.215670
001181999 109.4.1.1254 0.319550
001290148 109.4.1.1254 0.338130
001290152 109.4.1.1254 0.264320
001556830 109.4.1.1254 0.185900
000004548 109.4.1.1257 0.209690
001346825 109.4.1.1258 0.283550
001348265 109.4.1.1258 0.243840
001488952 109.4.1.1259 0.231480
000142681 109.4.1.1259 0.202990
001394119 109.4.1.1260 0.214490
001139347 109.4.1.1260 0.366330
001381948 109.4.1.1260 0.233980
001685254 109.4.1.1260 0.239130
001000622 109.4.1.1260 0.213680
001140573 109.4.1.1261 0.293060
001142080 109.4.1.1261 0.311530
001148605 109.4.1.1261 0.297090
001148603 109.4.1.1261 0.245740
001122217 109.4.1.1261 0.251340
001124038 109.4.1.1261 0.241380
001309377 109.4.1.1261 0.242970
001181371 109.4.1.1262 0.194920
001560853 109.4.1.1263 0.224130
001560854 109.4.1.1263 0.213820
001115536 109.4.1.1266 0.191120
001721940 109.4.1.1266 0.219450
000182184 109.4.1.1267 0.220330
000145937 109.4.1.1267 0.212640
001181684 109.4.1.1267 0.255680
001480947 109.4.1.1267 0.248730
001291257 109.4.1.1267 0.227950
000191895 109.4.1.1267 0.176340
001676539 109.4.1.1268 0.229630
001112032 109.4.1.1275 0.278740
000004629 109.5.1.1 0.242420
000004630 109.6.1.1 0.289070
000060099 109.6.1.1 0.231330
000345789 109.6.1.4 0.273910
000146353 109.6.1.7 0.181640
000193332 109.6.1.7 0.184400
000345788 109.6.1.7 0.267110
001178205 109.6.1.7 0.256240
001274113 109.6.1.7 0.275310
000004631 109.6.1.7 0.228660
000060107 109.6.1.7 0.233270
001097114 109.6.1.7 0.316960
001122699 109.6.1.7 0.263980
001307483 109.6.1.7 0.247050
001723786 109.6.1.7 0.251620
001723787 109.6.1.7 0.248950
000004632 109.7.1.1 0.260190
000004633 109.8.1.1 0.202670
000060140 109.8.1.1 0.210090
000135787 109.8.1.1 0.192560
000168804 109.8.1.1 0.184440
000004634 109.9.1.1 0.250030
001546093 109.13.1 0.182850
000004635 109.13.1.1 0.203280
000004636 109.13.1.1 0.177620
001150402 109.13.1.1 0.220330
000004637 109.16.1.1 0.236480
000060152 109.16.1.1 0.188420
000163835 109.16.1.1 0.215190
000004638 109.10.1.1 0.214490
000143026 109.10.1.1 0.255060
000143030 109.10.1.1 0.231880
000143208 109.10.1.1 0.228230
000168528 109.10.1.1 0.244670
000222202 109.10.1.1 0.215140
001177764 109.10.1.1 0.213260
000004640 109.12.1.1 0.193580
000060163 109.12.1.1 0.252960
000173050 109.12.1.1 0.258780
001101250 109.12.1.1 0.242100
000004639 109.12.1.2 0.273730
000143717 109.12.1.2 0.256980
000423441 109.12.1.2 0.256300
000415175 109.19.1.1 0.220770
000146245 109.20.1.3 0.334970
001546346 109.21.1 0.186840
000119335 109.21.1.2 0.238060
001114459 109.21.1.2 0.235940
001518901 109.21.1.2 0.209530
001544863 109.21.1.2 0.192370
001688734 109.21.1.2 0.227650
000146682 109.21.1.3 0.310220
001518900 109.21.1.3 0.291010
001544862 109.21.1.3 0.245870
001688723 109.21.1.3 0.270160
001311195 109.21.1.5 0.254940
001318309 109.21.1.5 0.269380
001122362 109.21.1.5 0.265340
001137288 109.21.1.5 0.197400
001311303 109.21.1.5 0.275220
000185416 109.21.1.9 0.276720
001117675 109.22.1.1 0.299190
001118311 109.22.1.1 0.252210
001120862 109.22.1.1 0.274010
000395385 109.23.1.1 0.205820
000184971 109.24.1.2 0.215650
001005284 109.24.1.3 0.208950
000184973 109.24.1.4 0.218370
000861996 109.24.1.4 0.236730
001005283 109.24.1.4 0.220610
000185688 109.25.1.1 0.252350
001391173 109.25.1.1 0.211510
000147063 109.26.1.1 0.242580
001117628 109.26.1.1 0.206810
001119918 109.26.1.1 0.249030
001120525 109.26.1.1 0.256100
001688735 109.26.1.1 0.194190
001693461 109.26.1.1 0.193960
001117627 109.26.1.1 0.228130
001688717 109.26.1.1 0.267800
001312394 109.26.1.3 0.212610
001514691 109.26.1.3 0.190290
001544864 109.26.1.3 0.200700
001688713 109.26.1.3 0.233320
001117802 109.26.1.8 0.248730
001688737 109.26.1.8 0.172890
001693463 109.26.1.8 0.204830
000184585 109.27.1.1 0.231510
000868524 109.27.1.1 0.195330
001138462 109.27.1.1 0.185450
001177257 109.27.1.1 0.227340
001303070 109.27.1.1 0.207720
001100778 109.27.1.1 0.245860
001271371 109.27.1.1 0.228300
000223819 109.28.1.1 0.270520
001031118 109.29.1.1 0.245080
000147010 109.30.1.1 0.221310
001005481 109.30.1.1 0.283220
001148493 109.30.1.1 0.287790
001688722 109.30.1.1 0.260150
001688721 109.30.1.1 0.255490
001107995 109.32.1.1 0.226260
001127860 109.32.1.1 0.223170
001422930 109.32.1.1 0.169930
001549087 109.32.1.1 0.215570
001146587 109.33.1.1 0.194230
001124195 109.33.1.1 0.245950
001125734 109.33.1.1 0.239760
001124191 109.34.1.1 0.224850
001137433 109.34.1.1 0.200190
001545793 109.34.1.2 0.215180
001545792 109.35.1.1 0.234030
001676515 109.35.1.1 0.290470
001124192 109.35.1.6 0.338340
001145699 109.36.1.1 0.179050
000139149 109.37.1.1 0.234780
001145723 109.38.1.1 0.270150
001146575 109.39.1.1 0.202490
001299131 109.40.1.1 0.253710
001291132 109.40.1.1 0.264730
001299133 109.40.1.1 0.245490
001325040 109.41.1.1 0.203650
001346259 109.42.1.1 0.206740
001411828 109.43.1.1 0.212700
001681450 109.47.1.2 0.201300
001688244 109.48.1.2 0.231440
001699719 109.49.1.2 0.236300
001701030 109.49.1.2 0.235190
001718729 109.50.1.1 0.264020
000004647 160.1.1.1 0.265740
000060216 160.1.1.1 0.272470
000060220 160.1.1.1 0.218940
000004648 160.1.1.1 0.199170
000131823 160.1.1.1 0.247410
000131826 160.1.1.1 0.208130
000131831 160.1.1.1 0.265300
000131842 160.1.1.1 0.226060
000131855 160.1.1.1 0.224370
000140666 160.1.1.1 0.256420
000143353 160.1.1.1 0.248210
000140670 160.1.1.1 0.220620
000165250 160.1.1.1 0.243900
000165697 160.1.1.1 0.238640
000171853 160.1.1.1 0.262630
000181073 160.1.1.1 0.270870
000154855 160.1.1.1 0.223850
000973273 160.1.1.1 0.255620
001032400 160.1.1.1 0.192600
001160103 160.1.1.1 0.251510
001160710 160.1.1.1 0.239990
001213035 160.1.1.1 0.242510
001213853 160.1.1.1 0.230550
001288945 160.1.1.1 0.231390
001553977 160.1.1.1 0.249480
001680670 160.1.1.1 0.240470
001680672 160.1.1.1 0.207000
001680677 160.1.1.1 0.317740
001685096 160.1.1.1 0.222650
001685115 160.1.1.1 0.269560
001692359 160.1.1.1 0.270840
001692357 160.1.1.1 0.260420
000060230 160.1.1.1 0.214420
001546162 160.1.1.4 0.198820
001383354 160.1.1.6 0.225150
001316591 160.1.1.6 0.244050
001637473 160.1.1.6 0.249840
000004649 166.1.1.1 0.259440
000060261 166.1.1.1 0.264660
000138497 166.1.1.1 0.254940
000135960 166.1.1.1 0.269330
001583117 166.1.1.10 0.282040
000004430 185.1.1.1 0.215010
000168879 185.1.1.2 0.194470
000004432 185.1.1.2 0.203110
001178755 185.1.1.2 0.259190
000004431 185.1.1.3 0.254080
000058715 185.1.1.3 0.185440
000058716 185.1.1.3 0.248370
000058718 185.1.1.3 0.239940
000004433 185.1.1.3 0.282050
000058739 185.1.1.3 0.286720
000004434 185.1.1.3 0.254000
000058742 185.1.1.3 0.271380
000004436 185.1.1.3 0.201720
000004437 185.1.1.3 0.233020
000157182 185.1.1.3 0.236340
000157183 185.1.1.3 0.238810
000159022 185.1.1.3 0.235540
000156638 185.1.1.3 0.206410
000158665 185.1.1.3 0.222050
000152664 185.1.1.3 0.234070
000153118 185.1.1.3 0.226880
000004435 185.1.1.3 0.179060
001043075 185.1.1.3 0.180650
001043073 185.1.1.3 0.181350
001178753 185.1.1.3 0.207470
001518946 185.1.1.3 0.276650
001693630 185.1.1.3 0.208180
001712615 185.1.1.3 0.201580
000004438 185.1.2.1 0.236520
000144431 185.1.2.1 0.226370
001498194 185.1.2.1 0.298550
001722664 185.1.2.1 0.228930
000224428 185.1.2.2 0.300710
000004439 185.1.3.1 0.269910
000169272 185.1.3.1 0.277220
000301981 185.1.3.1 0.206670
000301982 185.1.3.1 0.297240
000350715 185.1.3.1 0.238540
001389887 185.1.3.1 0.246300
000184784 185.2.1.1 0.283900
001031113 185.3.1.1 0.314450
000147025 3238.1.1.1 0.249480
000231545 3238.1.1.1 0.245940
001156013 3238.1.1.1 0.242130
001204014 3238.1.1.1 0.258670
001204015 3238.1.1.1 0.217250
001311812 3238.2.1.3 0.250340
001389181 3238.2.1.3 0.236740
000154298 3238.2.1.3 0.239730
001389174 3238.2.1.3 0.234260
000146937 3238.2.1.3 0.234810
000147409 3238.2.1.3 0.298870
001293886 3238.2.1.3 0.287520
001293882 3238.2.1.3 0.291760
001176081 3599.1.1.2 0.252380
000223813 3599.1.1.2 0.272560
001070208 3599.1.1.2 0.231170
001070214 3599.1.1.2 0.221950
001070220 3599.1.1.2 0.195670
001145910 3599.1.1.2 0.220610
000004654 4037.1.1.1 0.287670
000998567 4037.1.1.1 0.284680
000004653 4049.1.1.1 0.207290
000004652 4049.1.1.2 0.221990
001608378 4049.1.1.3 0.232960
000004650 4125.1.1.1 0.240000
000060289 4125.1.1.1 0.232570
000004651 4125.1.1.1 0.241950
000004641 4320.1.1.1 0.215160
000004642 4320.1.1.1 0.249030
000004643 4320.1.1.1 0.275790
000060171 4320.1.1.1 0.246850
000004655 4980.1.1.1 0.282590
000004440 4983.1.1.1 0.214590
000138293 4983.1.1.1 0.221530
000004441 4983.1.1.2 0.233150
000147502 5038.1.1.6 0.229930
000140089 5038.1.1.6 0.283790
000004646 5038.1.1.6 0.213200
000135175 5038.1.1.6 0.215880
000060175 5038.1.1.6 0.267300
000060189 5038.1.1.6 0.265020
000060209 5038.1.1.6 0.334620
000141857 5038.1.1.14 0.253620
001157394 5038.1.1.14 0.230450
000004244 5038.2.1.2 0.246800
000004245 5038.2.1.2 0.214410
000004246 5038.2.1.2 0.250850
000135840 5038.2.1.2 0.256370
001287012 5038.2.1.2 0.200300
001489009 5038.2.1.2 0.202720
001117691 6110.1.1.1 0.300090
001312349 6110.1.1.1 0.308820
001447870 6110.1.1.1 0.314280
001685299 6110.1.1.1 0.271550
001031087 3704.1.1.1 0.334350
001597258 3704.1.1.1 0.264220
001635654 3704.1.1.1 0.233180
001447972 3704.1.1.2 0.316670
001070864 3728.1.1.1 0.220140
001102247 3736.1.1.1 0.244340
001147817 3852.1.1.1 0.220320
001346255 6140.1.1.1 0.219010
001501297 3945.1.1.1 0.226390
000004798 131.1.1.1 0.264270
000061491 131.1.1.1 0.264280
000061492 131.1.1.1 0.329810
000004785 131.1.1.2 0.257150
000004787 131.1.1.2 0.231610
000193842 131.1.1.2 0.178800
000198174 131.1.1.2 0.213470
000313368 131.1.1.2 0.261900
000061337 131.1.1.2 0.200390
000061348 131.1.1.2 0.169050
000134482 131.1.1.2 0.280050
000004791 131.1.1.2 0.206470
000373351 131.1.1.2 0.230280
000004786 131.1.1.2 0.234820
000321905 131.1.1.2 0.223110
000183708 131.1.1.2 0.271090
000004788 131.1.1.2 0.204240
000061343 131.1.1.2 0.215150
000004789 131.1.1.2 0.229650
001123792 131.1.1.2 0.238070
001280443 131.1.1.2 0.299730
001280441 131.1.1.2 0.192880
001311482 131.1.1.2 0.271570
001498254 131.1.1.2 0.267230
001518883 131.1.1.2 0.289230
001693816 131.1.1.2 0.251530
001180146 131.1.1.2 0.254130
000194127 131.1.1.2 0.258810
001501419 131.1.1.2 0.260780
000004797 131.1.1.4 0.205810
000135721 131.1.1.4 0.279810
000138109 131.1.1.4 0.219190
000139244 131.1.1.4 0.226960
000138716 131.1.1.4 0.237500
000171661 131.1.1.4 0.250930
000139359 131.1.1.6 0.270190
000004782 131.1.1.6 0.218660
000061326 131.1.1.6 0.239860
000004783 131.1.1.6 0.252860
000137236 131.1.1.6 0.234980
000149222 131.1.1.6 0.173320
000161426 131.1.1.6 0.218920
000004784 131.1.1.6 0.269800
000004790 131.1.1.6 0.288500
000004781 131.1.1.7 0.265440
000140547 131.1.1.7 0.256250
000399745 131.1.1.7 0.274070
001179395 131.1.1.7 0.266550
001503542 131.1.1.7 0.248870
001286477 131.1.1.8 0.245910
001507642 131.1.1.8 0.248910
000146383 131.1.1.8 0.277170
000004792 131.1.1.10 0.317710
000061352 131.1.1.10 0.327780
000004793 131.1.1.10 0.244620
000061442 131.1.1.10 0.213660
000004794 131.1.1.10 0.301080
000061460 131.1.1.10 0.301890
000061461 131.1.1.10 0.307030
000004795 131.1.1.10 0.275150
000004796 131.1.1.10 0.270600
000135859 131.1.1.10 0.252570
000136835 131.1.1.10 0.235520
000145050 131.1.1.10 0.251040
000134645 131.1.1.10 0.222210
000136667 131.1.1.10 0.217470
000166527 131.1.1.10 0.289720
000169534 131.1.1.10 0.297900
000167622 131.1.1.10 0.329630
000223486 131.1.1.10 0.300340
000991266 131.1.1.10 0.238040
001142543 131.1.1.10 0.243310
001144902 131.1.1.10 0.236500
001314053 131.1.1.10 0.216690
000427797 131.1.1.10 0.264800
001513008 131.1.1.10 0.322030
000135706 131.1.1.10 0.301610
000380697 131.1.1.10 0.265750
001175675 131.1.1.11 0.297780
000146380 131.1.1.12 0.319020
001411589 131.1.1.12 0.212520
001347472 131.1.1.12 0.280160
000146370 131.1.1.13 0.212210
000004799 131.1.1.14 0.240170
000143114 131.1.1.14 0.217560
000135215 131.1.1.15 0.244750
000137764 131.1.1.26 0.288130
001560748 131.1.1.29 0.278760
001140235 131.2.1.1 0.270020
001179383 131.2.1.3 0.200700
000004801 131.2.1.3 0.261990
000004802 131.2.1.3 0.203010
001501291 131.2.1.3 0.231140
000004800 131.2.1.3 0.178120
001234170 131.2.1.3 0.190820
000061770 136.1.1.7 0.281820
000144093 136.1.1.7 0.346230
000004803 136.1.1.7 0.306230
000061507 136.1.1.7 0.291670
000142566 136.1.1.7 0.203350
000158641 136.1.1.7 0.292160
000061514 136.1.1.7 0.288740
000061520 136.1.1.7 0.244500
000061511 136.1.1.7 0.206670
000061512 136.1.1.7 0.275130
001140175 136.1.1.7 0.293110
001140182 136.1.1.7 0.249410
001422104 136.1.1.7 0.256580
001700011 136.1.1.7 0.263290
001700012 136.1.1.7 0.255670
001700013 136.1.1.7 0.233020
000004804 136.1.1.7 0.255520
000061579 136.1.1.7 0.306370
000061633 136.1.1.7 0.226380
000061651 136.1.1.7 0.297060
000004805 136.1.1.7 0.367790
000061678 136.1.1.7 0.344210
000061679 136.1.1.7 0.363590
000004806 136.1.1.7 0.230650
000061688 136.1.1.7 0.277510
000061692 136.1.1.7 0.221400
000061695 136.1.1.7 0.272810
000061700 136.1.1.7 0.293420
000061715 136.1.1.7 0.275600
000061735 136.1.1.7 0.280140
000061739 136.1.1.7 0.241690
000061750 136.1.1.7 0.215620
000061765 136.1.1.7 0.386130
000061767 136.1.1.7 0.405670
000061786 136.1.1.7 0.385620
000143209 136.1.1.7 0.267300
000137224 136.1.1.7 0.192980
000153636 136.1.1.7 0.274110
000151420 136.1.1.7 0.368240
000151421 136.1.1.7 0.421020
000326256 136.1.1.7 0.270260
000350426 136.1.1.7 0.188620
000405214 136.1.1.7 0.352390
001146011 136.1.1.7 0.253530
001146010 136.1.1.7 0.386140
001251377 136.1.1.7 0.353470
001251379 136.1.1.7 0.365820
001318436 136.1.1.7 0.279560
001557014 136.1.1.7 0.268300
001723646 136.1.1.7 0.267430
000004810 136.1.1.8 0.262370
000061824 136.1.1.8 0.302810
000223140 136.1.1.8 0.350820
001094938 136.1.1.8 0.371720
000004809 136.1.1.8 0.209590
000134210 136.1.1.8 0.285030
000163297 136.1.1.8 0.277230
000312402 136.1.1.8 0.274670
000308025 136.1.1.8 0.270050
000061900 142.1.1.4 0.254070
000162997 142.1.1.4 0.237930
000004814 142.1.1.4 0.253380
000224443 142.1.1.4 0.240390
000165566 142.1.1.4 0.259150
001208317 142.1.1.4 0.270290
001288641 142.1.1.4 0.209670
001546122 142.1.1.4 0.188850
000184516 142.1.1.5 0.318180
000189784 142.1.1.5 0.294080
000143204 142.1.1.8 0.224340
000145426 142.1.1.9 0.252570
000004813 142.1.1.10 0.253190
000149684 142.1.1.11 0.224500
001159959 142.1.1.11 0.251850
000149488 142.1.1.11 0.241040
001291823 142.1.1.11 0.248840
001568707 142.1.1.11 0.271660
001679631 142.1.1.11 0.248500
000004811 142.1.1.28 0.226810
001111577 142.1.1.28 0.186180
001392974 142.1.1.28 0.199110
001111578 142.1.1.28 0.194160
001115523 142.1.1.28 0.234250
001115726 142.1.1.28 0.232690
000349936 142.1.1.28 0.246940
000004812 142.1.1.28 0.245710
001387082 142.1.1.28 0.291940
001557628 142.1.1.28 0.248190
000004815 142.1.1.28 0.231180
000140810 142.1.1.28 0.278090
000332068 142.2.1.1 0.214980
001578947 142.2.1.1 0.275990
000004819 161.1.1.1 0.215570
000004820 161.1.1.1 0.295270
000169131 161.1.1.1 0.251940
000957908 161.1.1.1 0.218040
001233918 161.1.1.1 0.276280
001544624 161.1.1.1 0.244800
000004821 169.1.1.1 0.219550
000004822 169.1.1.1 0.297790
000061914 169.1.1.1 0.298040
001562815 169.1.1.1 0.259210
000004823 172.1.1.1 0.245900
000061921 172.1.1.1 0.287570
000061926 172.1.1.1 0.234560
000061940 172.1.1.1 0.278800
000004825 172.1.1.1 0.264830
000061951 172.1.1.1 0.276600
000061953 172.1.1.1 0.259520
000061954 172.1.1.1 0.294440
000142367 172.1.1.1 0.280550
000142958 172.1.1.1 0.210720
000144709 172.1.1.1 0.272550
000135416 172.1.1.1 0.373740
000149137 172.1.1.1 0.271260
000164355 172.1.1.1 0.270960
000161924 172.1.1.1 0.296690
000157659 172.1.1.1 0.283220
000164772 172.1.1.1 0.284440
000165490 172.1.1.1 0.251780
000157658 172.1.1.1 0.267770
000165669 172.1.1.1 0.263940
000176455 172.1.1.1 0.255970
001489632 172.1.1.1 0.277690
001507305 172.1.1.1 0.257970
000146683 172.2.1.1 0.252210
000004826 182.1.1.1 0.230090
000004827 182.1.1.1 0.291750
000061969 182.1.1.1 0.225310
000004828 182.1.1.1 0.275230
000004829 182.1.1.1 0.246370
000134041 182.1.1.1 0.265500
000171196 182.1.1.1 0.260060
000436603 182.1.1.1 0.241120
000428984 182.1.1.1 0.215180
001031101 182.1.1.1 0.228950
001064411 182.1.1.1 0.258720
001164981 182.1.1.1 0.222030
001260871 182.1.1.1 0.204200
001260613 182.1.1.1 0.263240
001226083 182.1.1.1 0.258300
001226091 182.1.1.1 0.246870
001226099 182.1.1.1 0.246040
001514642 182.1.1.1 0.255360
000119460 182.1.2.2 0.240400
000119463 182.1.2.2 0.288280
000004830 194.1.1.1 0.238040
000004831 194.1.1.1 0.227860
000004832 194.1.1.1 0.240980
000004833 194.1.1.1 0.245420
000062132 194.1.1.1 0.263630
000004834 194.1.1.1 0.214230
000147253 194.1.1.1 0.247340
000147390 194.1.1.1 0.292810
000152928 194.1.1.1 0.289730
000147254 194.1.1.1 0.249830
000147391 194.1.1.1 0.230670
000152929 194.1.1.1 0.282760
000147255 194.1.1.1 0.252630
000147392 194.1.1.1 0.210720
000152930 194.1.1.1 0.202150
000152936 194.1.1.1 0.207800
001110942 194.1.1.1 0.261350
001349525 194.1.1.1 0.285490
001349524 194.1.1.1 0.241120
001349526 194.1.1.1 0.220190
001720436 194.1.1.1 0.250160
000004835 194.1.1.2 0.209720
000062148 194.1.1.2 0.226390
001033128 194.1.1.2 0.232770
000004839 195.1.1.1 0.249260
000004836 195.1.1.2 0.248690
000004837 195.1.1.2 0.212030
000004838 195.1.1.2 0.258840
000004840 195.1.1.2 0.225320
000143605 195.1.1.2 0.230030
001663453 195.1.1.2 0.253420
000119417 3132.1.1.1 0.404610
000158467 3132.1.1.1 0.304440
000168906 3132.1.1.1 0.304270
000119394 3140.1.1.1 0.200520
001722663 3143.1.1.2 0.234320
000185693 3143.1.1.2 0.213360
000119473 3143.1.2.1 0.278600
000153706 3143.1.2.1 0.271890
000420223 3143.1.2.1 0.260290
001007268 3143.1.2.1 0.224410
001007269 3143.1.2.1 0.263030
001007270 3143.1.2.1 0.319380
001014096 3143.1.2.1 0.274100
001030601 3143.1.2.1 0.317310
000417755 3220.1.1.1 0.255150
001117611 3225.1.1.1 0.254290
000147012 3226.1.1.1 0.262390
001684581 3226.1.1.10 0.218850
000416668 3227.1.1.2 0.290840
000185938 3236.1.1.1 0.235990
000147023 3236.1.1.3 0.233370
001124868 3236.1.1.3 0.206960
001480986 3236.1.1.4 0.210850
001095159 3236.1.1.4 0.282520
001422103 3236.1.1.6 0.323920
000147026 3239.1.1.1 0.243100
000998954 3239.1.1.1 0.218160
000999397 3239.1.1.1 0.381700
000998960 3239.1.1.1 0.342830
001033135 3239.1.1.1 0.270240
001140434 3239.1.1.1 0.234040
001178138 3239.1.1.1 0.216250
001349874 3239.1.1.1 0.304300
001723569 3239.1.1.1 0.233870
000428210 3243.1.1.1 0.287300
000147036 3248.1.1.1 0.228390
000428851 3248.1.1.1 0.231320
001116670 3248.1.1.1 0.232550
001309019 3248.1.1.1 0.245260
000147066 3275.1.1.1 0.266500
000425589 3281.1.1.8 0.282400
001518893 3281.1.1.8 0.233380
000993449 3281.1.1.8 0.231060
001104344 3281.1.1.8 0.215250
000234595 3281.1.1.8 0.239570
001518890 3281.1.1.8 0.270610
001518892 3281.1.1.8 0.253680
001003951 3281.1.2.1 0.214560
001115063 3281.1.2.1 0.231410
001514763 3281.1.2.1 0.222520
001088839 3286.1.1.1 0.215470
000224408 3286.1.1.1 0.227080
001031942 3286.1.1.1 0.217790
001174610 3286.1.1.1 0.223170
001174617 3286.1.1.1 0.208910
001261292 3286.1.1.1 0.213340
001261295 3286.1.1.1 0.203820
001390773 3286.1.1.1 0.203340
001675836 3286.1.1.1 0.230220
001117660 3289.1.1.1 0.290680
000147081 3289.1.1.2 0.283000
000368855 3290.1.1.3 0.247860
000391641 3290.1.1.3 0.227440
001230757 3290.1.1.4 0.200120
001392713 3290.1.1.4 0.214410
001392715 3290.1.1.4 0.235820
001227600 3290.1.1.5 0.281670
001649165 3290.1.1.5 0.368650
001167528 3290.1.1.6 0.178410
001139203 3294.1.1 0.219960
001005537 3294.1.1 0.219940
001137579 3294.1.1 0.219930
001137592 3294.1.1 0.219930
001137300 3294.1.1 0.219960
001137480 3294.1.1 0.219950
001137493 3294.1.1 0.219920
001442271 3294.1.1 0.219940
001442284 3294.1.1 0.219930
001442297 3294.1.1 0.219930
001442310 3294.1.1 0.219960
001442323 3294.1.1 0.219950
001442336 3294.1.1 0.219940
001384341 3294.1.1.1 0.280180
001384347 3294.1.1.1 0.279120
001395858 3294.1.1.1 0.279970
001117614 3294.1.1.1 0.272830
000185361 3329.1.1.1 0.314580
000406035 3329.1.1.1 0.276580
001003691 3329.1.1.1 0.331530
000223804 3336.1.1.1 0.281580
000313727 3336.1.1.1 0.226000
001308606 3336.1.1.1 0.266520
001117674 3343.1.1.1 0.270030
001724248 3343.1.1.1 0.219300
001724249 3343.1.1.1 0.256850
001545111 3355.1.1.2 0.236520
001549199 3355.1.1.2 0.297170
000185728 3355.1.1.3 0.284800
000185549 3415.1.1.2 0.205730
000184666 3527.1.1.1 0.268020
001030237 3527.1.1.1 0.215960
000185582 3543.1.1.1 0.206940
000184714 3545.1.1.1 0.235360
000185561 3574.1.1.1 0.236710
000981867 3574.1.1.1 0.311350
000981868 3574.1.1.1 0.301660
001681656 3574.1.1.1 0.294910
001681657 3574.1.1.1 0.280970
001681662 3574.1.1.1 0.247620
001681654 3574.1.1.1 0.291930
000223735 3588.1.1.2 0.259260
001000102 3601.1.1.1 0.263720
000282935 3601.1.1.1 0.258330
001000101 3601.1.1.1 0.228640
000224081 3637.1.1.1 0.204500
001161771 3637.1.1.1 0.234470
001161772 3637.1.1.1 0.197560
000224414 3644.1.1.1 0.220890
000224418 3644.1.1.1 0.221880
000224420 3644.1.1.1 0.283860
000224425 3644.1.1.1 0.280410
001718750 3644.1.1.6 0.225690
001720117 3644.1.1.6 0.233590
000224417 3646.1.1.2 0.268280
001003923 3670.1.1.1 0.248080
000004863 4015.1.1.1 0.272320
000062303 4015.1.1.1 0.252200
000004864 4015.1.1.1 0.258020
000142084 4015.1.1.1 0.240800
000142089 4015.1.1.1 0.220880
000143664 4015.1.1.1 0.245670
000195083 4015.1.1.1 0.267780
001150305 4015.1.1.1 0.243620
001307569 4015.1.1.1 0.291280
001312451 4015.1.1.1 0.274060
001345500 4015.1.1.1 0.271820
001345503 4015.1.1.1 0.253120
001380768 4015.1.1.1 0.255710
001674690 4015.1.1.1 0.241860
000004893 4019.1.1.19 0.237680
000004894 4019.1.1.19 0.266090
000150630 4019.1.1.19 0.232090
000180522 4019.1.1.19 0.290480
000195535 4019.1.1.19 0.278830
001065876 4019.1.1.19 0.239510
000004866 4019.1.1.20 0.253800
000004882 4019.1.1.20 0.212190
000004886 4019.1.1.20 0.183080
000136730 4019.1.1.20 0.219140
000137547 4019.1.1.20 0.284540
000149458 4019.1.1.20 0.239490
001101917 4019.1.1.20 0.291460
001574402 4019.1.1.20 0.386670
000004884 4019.1.1.20 0.290550
000004896 4019.1.1.22 0.233160
000062685 4019.1.1.22 0.252040
000137503 4019.1.1.22 0.258540
000004895 4019.1.1.22 0.207850
000062682 4019.1.1.22 0.261060
000062671 4019.1.1.22 0.234080
000148389 4019.1.1.22 0.270310
001148469 4019.1.1.22 0.268580
000004881 4019.1.1.24 0.275050
000062538 4019.1.1.24 0.261610
000062539 4019.1.1.24 0.218310
000062558 4019.1.1.24 0.244700
000004879 4019.1.1.24 0.247520
000004885 4019.1.1.24 0.274410
000062542 4019.1.1.24 0.225400
000062555 4019.1.1.24 0.283970
000004877 4019.1.1.24 0.231890
001129678 4019.1.1.24 0.265930
001129257 4019.1.1.24 0.233780
001129398 4019.1.1.24 0.251680
001129401 4019.1.1.24 0.248070
001130934 4019.1.1.24 0.246340
001131662 4019.1.1.24 0.272470
001131683 4019.1.1.24 0.259160
001156420 4019.1.1.24 0.247680
001205133 4019.1.1.24 0.217010
001278410 4019.1.1.24 0.225120
001205111 4019.1.1.24 0.260180
001382644 4019.1.1.24 0.204850
001388115 4019.1.1.24 0.251500
001386674 4019.1.1.24 0.271970
001396499 4019.1.1.24 0.265270
001508342 4019.1.1.24 0.263580
001508344 4019.1.1.24 0.239580
001503960 4019.1.1.24 0.248400
001572732 4019.1.1.24 0.241150
001575106 4019.1.1.24 0.209240
001658106 4019.1.1.24 0.245270
001683530 4019.1.1.24 0.213170
001692511 4019.1.1.24 0.301950
001694237 4019.1.1.24 0.231990
001713795 4019.1.1.24 0.251000
000004865 4019.1.1.25 0.214520
000004868 4019.1.1.25 0.256800
000004875 4019.1.1.25 0.220740
000062435 4019.1.1.25 0.209380
000062447 4019.1.1.25 0.221300
000062449 4019.1.1.25 0.208550
000062450 4019.1.1.25 0.209500
000062462 4019.1.1.25 0.212190
000062534 4019.1.1.25 0.213450
000004889 4019.1.1.25 0.291010
000144465 4019.1.1.25 0.263030
000141069 4019.1.1.25 0.283250
000359181 4019.1.1.25 0.219140
000381418 4019.1.1.25 0.291080
000424906 4019.1.1.25 0.249780
000864440 4019.1.1.25 0.266380
000004883 4019.1.1.25 0.259750
001156480 4019.1.1.25 0.218310
001156497 4019.1.1.25 0.330140
001205075 4019.1.1.25 0.205940
001278727 4019.1.1.25 0.219050
001278825 4019.1.1.25 0.228080
001278829 4019.1.1.25 0.281370
001278831 4019.1.1.25 0.240160
001278835 4019.1.1.25 0.213210
001278837 4019.1.1.25 0.218610
001205076 4019.1.1.25 0.230690
001291027 4019.1.1.25 0.264760
001348908 4019.1.1.25 0.233990
001391322 4019.1.1.25 0.206800
001391324 4019.1.1.25 0.200730
001411719 4019.1.1.25 0.278770
001507764 4019.1.1.25 0.312490
000062662 4019.1.1.25 0.309190
001179575 4019.1.1.25 0.316460
001205022 4019.1.1.25 0.315630
001489944 4019.1.1.25 0.234150
001565242 4019.1.1.25 0.261880
001694242 4019.1.1.25 0.230160
001694238 4019.1.1.25 0.319670
001697375 4019.1.1.25 0.294550
001716102 4019.1.1.25 0.239170
001724069 4019.1.1.25 0.223710
000332649 4019.1.1.72 0.257140
000004873 4019.1.1.72 0.283400
000141024 4019.1.1.72 0.243600
000141020 4019.1.1.72 0.267770
000062390 4019.1.1.72 0.227830
001144130 4019.1.1.72 0.218860
001156449 4019.1.1.72 0.202730
001156509 4019.1.1.72 0.242970
001179595 4019.1.1.72 0.217470
000118923 4019.1.1.72 0.268550
000062329 4019.1.1.72 0.218740
000004871 4019.1.1.72 0.279410
000062413 4019.1.1.72 0.206080
000062417 4019.1.1.72 0.198160
000062418 4019.1.1.72 0.232230
000062425 4019.1.1.72 0.278490
000004872 4019.1.1.72 0.244090
000062426 4019.1.1.72 0.312210
000062428 4019.1.1.72 0.259950
000137961 4019.1.1.72 0.201710
000143928 4019.1.1.72 0.243310
000160294 4019.1.1.72 0.247900
000170016 4019.1.1.72 0.240600
000333107 4019.1.1.72 0.218520
000319386 4019.1.1.72 0.211240
001005035 4019.1.1.72 0.228840
001005037 4019.1.1.72 0.255480
000062334 4019.1.1.72 0.215820
000004869 4019.1.1.72 0.246570
000346445 4019.1.1.72 0.216350
000223025 4019.1.1.72 0.214250
000157264 4019.1.1.72 0.253850
000224522 4019.1.1.72 0.217170
001156456 4019.1.1.72 0.260620
001204943 4019.1.1.72 0.200390
001204953 4019.1.1.72 0.272180
001278636 4019.1.1.72 0.263930
001278640 4019.1.1.72 0.265130
001285499 4019.1.1.72 0.255950
001285495 4019.1.1.72 0.206570
001400547 4019.1.1.72 0.194490
001503462 4019.1.1.72 0.215570
001556215 4019.1.1.72 0.193340
001567914 4019.1.1.72 0.253440
001678092 4019.1.1.72 0.190430
001694250 4019.1.1.72 0.270010
001698524 4019.1.1.72 0.199960
001720342 4019.1.1.72 0.214360
000168628 4019.1.1.72 0.263050
001389319 4019.1.1.72 0.242000
000158530 4019.1.1.72 0.272190
001117556 4019.1.1.73 0.301380
001145805 4019.1.1.73 0.254040
001235426 4019.1.1.73 0.209470
001586059 4019.1.1.73 0.202350
000004891 4019.1.1.73 0.238250
001124158 4019.1.1.73 0.286700
001156478 4019.1.1.73 0.285680
001156491 4019.1.1.73 0.270390
001007368 4019.1.1.73 0.257750
001278482 4019.1.1.73 0.269900
001175872 4019.1.1.73 0.217430
001657339 4019.1.1.73 0.248030
000004887 4019.1.1.73 0.303540
000004888 4019.1.1.73 0.401010
001291927 4019.1.1.73 0.213170
001523979 4019.1.1.73 0.287330
001641233 4019.1.1.73 0.390380
000004900 4025.1.1.3 0.227690
000062718 4025.1.1.3 0.227220
001514765 4025.1.1.3 0.170820
000004897 4025.1.1.4 0.244000
000062690 4025.1.1.4 0.261610
000062692 4025.1.1.4 0.227600
000062693 4025.1.1.4 0.227590
000004899 4025.1.1.4 0.218660
000135690 4025.1.1.4 0.240740
000145073 4025.1.1.4 0.290870
000140083 4025.1.1.4 0.267320
000183067 4025.1.1.4 0.241490
000859969 4025.1.1.4 0.233280
001140744 4025.1.1.4 0.279140
001277702 4025.1.1.4 0.255880
001277710 4025.1.1.4 0.246020
000137717 4025.1.1.4 0.201480
000004817 4196.1.1 0.226170
000061906 4196.1.1.1 0.254040
000004818 4196.1.1.1 0.174350
000163555 4271.1.1.2 0.244810
001098404 4271.1.1.2 0.305320
001098405 4271.1.1.2 0.264700
000004903 4271.1.1.2 0.338680
000004901 4311.1.1.1 0.247960
001031008 4338.1.1.1 0.246070
000062724 4342.1.1.2 0.295800
001155630 4342.1.1.2 0.174220
001686472 4342.1.1.2 0.235550
000119418 4949.1.1.1 0.203060
000119334 4949.1.1.2 0.225370
000119271 4950.1.1.1 0.281320
000178947 4950.1.1.1 0.283000
001680406 4950.1.1.1 0.293080
000169747 4950.1.1.1 0.238940
001570613 4950.1.1.4 0.219010
001588282 4950.1.1.4 0.204310
001720460 4950.1.1.4 0.196090
000223788 4962.1.1.2 0.234600
001697853 4962.1.1.3 0.252590
001680488 4962.1.1.13 0.230210
000223785 4963.1.1.1 0.219390
001307855 4963.1.1.1 0.219430
000004905 4963.1.1.2 0.295600
001568683 4963.1.2.2 0.280320
000137430 5048.1.1.1 0.264620
000143072 5048.1.1.1 0.256280
000153965 5048.1.1.1 0.222760
000216140 5048.1.1.1 0.187390
000378385 5048.1.1.1 0.217090
000954532 5048.1.1.1 0.240610
000004907 5048.1.1.2 0.263820
000062735 5048.1.1.2 0.262560
000062736 5048.1.1.2 0.271680
000062737 5048.1.1.2 0.219240
000004908 5048.1.1.2 0.231470
000004909 5048.1.1.2 0.247140
000133795 5048.1.1.2 0.220320
000140737 5048.1.1.2 0.225440
000138147 5048.1.1.2 0.246580
000140345 5048.1.1.2 0.251740
000168016 5048.1.1.2 0.223560
000168788 5048.1.1.2 0.268440
000163389 5048.1.1.2 0.218380
000159107 5048.1.1.2 0.213730
000171829 5048.1.1.2 0.218410
000360136 5048.1.1.2 0.189070
001285641 5048.1.1.2 0.240560
000310011 5049.1.1.1 0.237390
001278315 5049.1.1.1 0.290700
001312565 5049.1.1.1 0.303470
000158380 5049.1.1.4 0.274940
001725938 5049.1.1.4 0.299370
001725943 5049.1.1.4 0.259650
000119423 5049.1.2.1 0.246360
000150982 5049.1.2.1 0.266790
001447931 5049.1.3.1 0.221660
000004913 5050.1.1.1 0.239150
000004914 5050.1.1.1 0.236980
000143554 5050.1.1.1 0.289240
000143553 5050.1.1.1 0.233840
001139086 5050.1.1.2 0.204930
000160546 5050.1.1.2 0.218520
000004911 5050.1.1.2 0.248860
001680299 5050.1.1.2 0.280540
000236100 5050.1.1.2 0.200430
001139948 5050.1.1.2 0.223090
001168046 5050.1.1.2 0.256200
001168047 5050.1.1.2 0.245870
001293225 5050.1.1.2 0.219820
001565088 5050.1.1.2 0.226600
001692164 5050.1.1.2 0.238140
001692165 5050.1.1.2 0.244940
001692163 5050.1.1.2 0.256890
001697376 5050.1.1.2 0.226990
001140406 5050.1.1.3 0.287910
001140407 5050.1.1.3 0.257600
001168069 5050.1.1.3 0.205030
001234858 5050.1.1.3 0.247380
001139949 5050.1.1.8 0.231620
001234882 5050.1.1.8 0.239170
001293226 5050.1.1.8 0.194170
001565089 5050.1.1.8 0.231060
001697377 5050.1.1.8 0.262630
001139087 5050.1.1.8 0.203820
001005133 5050.1.1.8 0.209850
000004912 5050.1.1.8 0.250140
001168072 5050.1.1.8 0.243340
001168062 5050.1.1.8 0.241990
001168066 5050.1.1.8 0.251680
000236101 5050.1.1.8 0.247280
001566500 5050.1.1.8 0.243010
000160547 5050.1.1.8 0.244400
001168063 5050.1.1.10 0.209610
000224755 5050.1.1.10 0.224950
001005134 5050.1.1.10 0.218490
001234890 5050.1.1.10 0.235450
001168067 5050.1.1.10 0.253180
001680302 5050.1.1.10 0.216520
001700023 5050.1.1.11 0.204400
001700024 5050.1.1.11 0.199830
001070245 5050.1.1.18 0.182710
001070246 5050.1.1.18 0.182710
001070254 5050.1.1.18 0.262890
001070510 5050.1.1.18 0.280930
001097769 5050.1.1.18 0.200520
001097770 5050.1.1.18 0.210350
001144862 5050.1.1.18 0.232770
001144861 5050.1.1.18 0.263930
001168053 5050.1.1.18 0.182780
001168065 5050.1.1.18 0.245250
001168064 5050.1.1.18 0.264740
001310594 5050.1.1.18 0.248410
001322948 5050.1.1.18 0.223420
001322947 5050.1.1.18 0.176660
001388449 5050.1.1.18 0.266540
001566580 5050.1.1.18 0.272160
001566579 5050.1.1.18 0.190650
001405142 5051.1.1.3 0.247670
000146685 5051.1.1.6 0.242920
001311298 5051.1.1.6 0.246060
000390543 5051.1.1.8 0.237840
000185683 5051.1.1.15 0.323390
000415012 5051.1.1.16 0.297430
000140271 5051.1.1.16 0.218940
001280490 5051.1.1.16 0.279670
000370037 5051.1.1.17 0.216790
000004915 5051.1.1.28 0.258580
001102783 5051.1.1.28 0.277340
001107886 5051.1.1.28 0.237250
001389065 5051.1.1.28 0.261930
001551972 5051.1.1.28 0.277350
000146686 5051.1.1.30 0.242500
001102282 5052.1.1.3 0.279090
001294436 5052.1.1.3 0.293440
001175767 5052.1.1.3 0.248760
000142039 5053.1.1.2 0.279110
001308678 5053.1.1.2 0.257660
000151125 5053.1.1.2 0.234660
000062807 5053.1.1.2 0.226650
001285613 5053.1.1.2 0.264610
001295272 5054.1.1.5 0.187060
001295276 5054.1.1.5 0.227700
001298167 5054.1.1.5 0.213490
001323428 5054.1.1.5 0.171400
001344706 5054.1.1.5 0.216540
001347152 5054.1.1.5 0.228810
001347555 5054.1.1.5 0.265820
001397261 5054.1.1.5 0.190880
001519425 5054.1.1.5 0.219270
001519429 5054.1.1.5 0.184630
001523579 5054.1.1.5 0.253660
001563327 5054.1.1.5 0.208990
001575924 5054.1.1.5 0.218980
001607767 5054.1.1.5 0.173800
001607772 5054.1.1.5 0.225880
001625979 5054.1.1.5 0.174300
001661060 5054.1.1.5 0.198050
001669047 5054.1.1.5 0.177660
001617985 5054.1.1.5 0.211960
001621960 5054.1.1.5 0.198870
001621964 5054.1.1.5 0.225760
001652292 5054.1.1.5 0.210260
001652303 5054.1.1.5 0.183230
001165425 5054.1.1.8 0.299060
001165469 5054.1.1.8 0.265350
001106652 5054.1.1.8 0.256660
001227657 5054.1.1.8 0.288920
001294444 5054.1.1.8 0.257120
001720175 5054.1.1.8 0.280260
001720176 5054.1.1.8 0.223680
001720646 5054.1.1.8 0.231850
000176798 5054.1.1.8 0.310530
000331772 5054.1.1.8 0.193120
001117790 5054.1.1.8 0.257720
001138576 5054.1.1.8 0.202620
001165432 5054.1.1.8 0.288630
000138871 5054.1.1.8 0.257430
001122789 5054.1.1.8 0.218450
001545690 5054.1.1.8 0.302070
000869239 5054.1.1.9 0.234020
000354271 5054.1.1.25 0.191080
000409628 5054.1.1.25 0.204690
000409632 5054.1.1.25 0.209970
001569029 5054.1.1.25 0.207270
000394331 5054.1.1.25 0.247150
000062898 5054.1.1.25 0.285450
001035440 5054.1.1.25 0.284520
001036939 5054.1.1.25 0.225390
001086271 5054.1.1.25 0.199500
001165443 5054.1.1.25 0.250250
001165433 5054.1.1.25 0.206880
001320283 5054.1.1.25 0.197320
001395812 5054.1.1.25 0.250150
000004920 5054.1.1.26 0.185810
000141929 5054.1.1.26 0.238290
000140153 5054.1.1.26 0.241710
000142005 5054.1.1.26 0.237270
000144792 5054.1.1.26 0.237740
000147717 5054.1.1.26 0.254360
000165663 5054.1.1.26 0.201040
000397317 5054.1.1.26 0.253020
000430432 5054.1.1.26 0.250160
000430435 5054.1.1.26 0.246820
000430465 5054.1.1.26 0.246730
000430471 5054.1.1.26 0.247780
000431726 5054.1.1.26 0.241490
000409841 5054.1.1.26 0.262000
000217386 5054.1.1.26 0.260090
001086272 5054.1.1.26 0.212130
001227591 5054.1.1.26 0.236290
001320284 5054.1.1.26 0.204350
001503085 5054.1.1.26 0.245170
001510733 5054.1.1.26 0.244820
000004921 5054.1.1.26 0.250910
000140849 5054.1.1.26 0.218110
000004922 5054.1.1.26 0.298080
000004918 5054.1.1.26 0.223980
000062836 5054.1.1.26 0.207010
000062865 5054.1.1.26 0.225270
000149405 5054.1.1.26 0.205810
000310251 5054.1.1.26 0.207610
000383370 5054.1.1.26 0.246890
000393928 5054.1.1.26 0.253170
000004919 5054.1.1.26 0.210550
000360772 5054.1.1.26 0.230950
000181528 5054.1.1.26 0.224520
001031449 5054.1.1.26 0.191970
001111456 5054.1.1.26 0.206880
001111463 5054.1.1.26 0.203800
001112559 5054.1.1.26 0.184460
000062843 5054.1.1.26 0.161940
000169432 5054.1.1.26 0.202310
000062869 5054.1.1.26 0.243630
000153702 5054.1.1.26 0.233720
001165434 5054.1.1.26 0.214620
001697073 5054.1.1.26 0.212880
000334322 5054.1.1.26 0.241240
001227567 5054.1.1.26 0.179930
001505598 5054.1.1.40 0.210530
001506483 5054.1.1.40 0.291390
001506501 5054.1.1.40 0.230860
001506502 5054.1.1.40 0.255460
000185466 5054.1.1.41 0.237750
000185467 5054.1.1.42 0.241270
000185468 5054.1.1.42 0.180510
001227638 5054.1.1.42 0.144750
001144341 5054.1.1.44 0.259230
001165444 5054.1.1.45 0.232570
001447914 5054.1.1.46 0.235950
001548147 5054.1.1.47 0.225990
000004924 5061.1.1.3 0.251790
000062903 5061.1.1.3 0.259980
000137349 5061.1.1.3 0.252040
000137362 5061.1.1.3 0.243480
000138316 5061.1.1.3 0.272400
001177827 5061.1.1.3 0.220310
001273685 5061.1.1.3 0.245460
001297861 5061.1.1.3 0.228940
001348155 5061.1.1.3 0.243330
001273686 5061.1.1.3 0.269880
001723278 5061.1.1.3 0.248510
000143035 5061.1.1.3 0.230080
000169642 5061.1.1.3 0.269430
000158687 5061.1.1.3 0.224120
000350238 5061.1.1.3 0.220080
001177829 5061.1.1.3 0.206650
001714884 5061.1.1.3 0.247700
000004925 5076.1.1.1 0.189540
000144089 5076.1.1.1 0.220620
001140579 5076.1.1.1 0.304350
001140580 5076.1.1.1 0.228330
001146560 5076.2.1.1 0.254060
000004841 546.1.1.2 0.299530
000004842 550.1.1.1 0.300550
000004844 554.1.1.1 0.214200
000139071 554.1.1.1 0.269630
000341846 554.1.1.1 0.255740
001401848 554.1.1.1 0.206980
000004845 566.1.1.1 0.309690
000062168 566.1.1.1 0.307990
001323406 566.1.1.2 0.308990
001514562 566.1.1.2 0.299470
001545788 566.1.1.2 0.217330
001551411 566.1.1.2 0.245920
000119281 566.1.1.3 0.226950
001546414 566.1.1.4 0.215020
001557263 566.1.1.4 0.237730
000004846 566.2.1.1 0.217930
000062170 566.2.1.1 0.229820
000004847 566.2.1.1 0.334160
001234748 606.1.1.3 0.212410
001557490 606.1.1.3 0.210660
001558416 606.1.1.3 0.210390
001557487 606.1.1.9 0.219130
000004859 613.1.1.1 0.204050
000062290 613.1.1.1 0.195670
000137400 613.1.1.1 0.335230
001106518 613.1.1.1 0.246520
001721601 613.1.1.1 0.242670
001721599 613.1.1.1 0.263820
000004860 626.1.1.1 0.255250
000062296 626.1.1.1 0.213310
000062298 626.1.1.1 0.218810
000004861 626.1.1.1 0.263800
000062300 626.1.1.1 0.275490
001156510 626.1.1.1 0.248090
001156512 626.1.1.1 0.246090
001156513 626.1.1.1 0.278800
001549036 626.1.1.1 0.311220
001549024 627.1.1.1 0.226270
001549039 627.1.1.2 0.200700
001549793 627.1.1.11 0.317340
001556803 627.1.1.13 0.217860
001031009 3684.1.1.1 0.251530
001031095 6130.1.1.3 0.249070
001082177 6130.1.1.3 0.255780
001124151 3793.1.1.1 0.225180
001288529 3793.1.1.1 0.163620
001144716 3806.1.1.1 0.244580
001144781 3819.1.1.4 0.323280
001684073 3819.1.1.4 0.259300
001144759 3819.1.1.4 0.221490
001705372 3819.1.1.4 0.234160
001710430 3819.1.1.4 0.228940
001711884 3819.1.1.4 0.344370
001144733 3822.1.1.1 0.315230
001281436 3822.1.1.1 0.300010
001283433 3836.1.1.1 0.289040
001300259 3836.1.1.1 0.296620
000182023 3843.1.1.1 0.219190
000867646 3843.1.1.1 0.177280
001514770 3843.1.1.1 0.244070
001447932 3921.1.1.1 0.314410
001488368 3921.1.1.1 0.214570
001487335 3924.1.1.2 0.291830
001503839 3950.1.1.1 0.308330
001562411 3978.1.1.1 0.296190
001563524 3978.1.1.1 0.184590
001676532 3978.1.1.2 0.222630
001681452 3996.1.1.6 0.234940
001686953 1002.1.1.3 0.226680
001691934 1011.1.1.1 0.230710
001019414 6122.1.1.2 0.260130
001019508 6122.1.1.2 0.336890
001180695 205.1.1.6 0.304130
001180713 205.1.1.6 0.281500
000066967 205.1.1.8 0.317330
000066963 205.1.1.8 0.317680
000136060 205.1.1.8 0.285590
000160333 205.1.1.8 0.281940
000362458 205.1.1.8 0.291580
000371059 205.1.1.8 0.318340
001031911 205.1.1.8 0.268090
001031497 205.1.1.8 0.294840
001107952 205.1.1.9 0.329570
001107957 205.1.1.9 0.316580
001107981 205.1.1.9 0.222200
001107989 205.1.1.9 0.349220
000005477 205.1.1.12 0.241340
000143003 205.1.1.12 0.299210
001237963 205.1.1.12 0.299190
001237968 205.1.1.12 0.308420
000005476 205.1.1.12 0.338670
000067016 205.1.1.12 0.239090
000259205 205.1.1.12 0.270780
001124612 205.1.1.12 0.230880
000067059 205.1.1.14 0.382810
000005481 205.1.1.14 0.380690
000067027 205.1.1.15 0.238080
001107951 205.1.1.19 0.294100
001107958 205.1.1.19 0.292550
001168975 205.1.1.19 0.214560
001563566 205.1.1.19 0.296240
001447947 205.1.1.20 0.257450
001447957 205.1.1.20 0.197740
001488272 205.1.1.20 0.183450
001488284 205.1.1.20 0.180730
001488295 205.1.1.20 0.211440
001180621 205.1.1.43 0.201000
001180639 205.1.1.43 0.204330
001688093 205.1.1.46 0.257750
000005482 205.1.1.91 0.323490
000067005 205.1.1.92 0.262690
000066976 205.1.1.92 0.262450
000067002 205.1.1.92 0.291410
000067004 205.1.1.92 0.257480
000066990 205.1.1.92 0.255920
000066969 205.1.1.92 0.261660
000066982 205.1.1.92 0.252160
000067009 205.1.1.92 0.227520
000164886 205.1.1.92 0.243820
000067008 205.1.1.92 0.204240
000005472 205.1.1.92 0.196490
000066988 205.1.1.92 0.263920
000137094 205.1.1.93 0.227210
000066962 205.1.1.93 0.227360
000066966 205.1.1.93 0.293590
000005473 205.1.1.93 0.256860
000005474 205.1.1.93 0.277090
000005479 205.1.1.93 0.261460
000067035 205.1.1.93 0.261670
000223273 205.1.1.93 0.206030
000958175 205.1.1.93 0.207050
000167221 205.1.1.93 0.282940
000067010 205.1.1.93 0.198350
001144399 205.1.1.93 0.260270
001169050 205.1.1.93 0.235650
001148347 205.1.1.93 0.280250
001518894 205.1.1.93 0.230260
001566301 205.1.1.93 0.296750
001180647 205.1.1.93 0.272730
000867664 205.1.1.93 0.398110
001167701 205.1.1.94 0.315260
001167704 205.1.1.94 0.299640
001678848 205.1.1.94 0.232170
000005491 205.1.1.95 0.256020
001107988 205.1.1.96 0.335760
000005488 205.1.1.97 0.248340
000146310 211.1.1 0.244500
001160725 211.1.1 0.224550
001160887 211.1.1.2 0.255470
000141162 211.1.1.6 0.302190
000005732 211.1.1.6 0.235970
000005692 211.1.1.6 0.219960
000005706 211.1.1.6 0.197190
000005714 211.1.1.6 0.237390
000005724 211.1.1.6 0.204210
000005730 211.1.1.6 0.290710
000135546 211.1.1.6 0.235070
000143177 211.1.1.6 0.226820
000138166 211.1.1.6 0.261800
000152824 211.1.1.6 0.253520
000154186 211.1.1.6 0.300690
000168811 211.1.1.6 0.219160
000428217 211.1.1.6 0.223190
000069274 211.1.1.6 0.252530
001106561 211.1.1.6 0.208440
001125531 211.1.1.6 0.300290
000069286 211.1.1.6 0.269430
000005726 211.1.1.6 0.261210
001160847 211.1.1.6 0.202620
001160855 211.1.1.6 0.235480
001160733 211.1.1.6 0.240820
001160809 211.1.1.6 0.280850
001160851 211.1.1.6 0.220090
001160782 211.1.1.6 0.221260
001160786 211.1.1.6 0.302290
001160853 211.1.1.6 0.234380
001160869 211.1.1.6 0.216550
001160891 211.1.1.6 0.276650
001214662 211.1.1.6 0.261970
001214539 211.1.1.6 0.200380
001214266 211.1.1.6 0.230300
001214267 211.1.1.6 0.203110
001214557 211.1.1.6 0.218430
001320594 211.1.1.6 0.196730
001160867 211.1.1.6 0.326410
001214527 211.1.1.6 0.180330
001551543 211.1.1.6 0.218840
001711089 211.1.1.6 0.239500
001713023 211.1.1.6 0.239610
000165198 211.1.1.6 0.229410
000119046 211.1.1.13 0.189950
001160763 211.1.1.13 0.242330
001160898 211.1.1.13 0.271360
001160776 211.1.1.13 0.201660
001160882 211.1.1.13 0.285730
000005725 211.1.1.15 0.257700
001214556 211.1.1.15 0.193270
001214570 211.1.1.15 0.249860
000005686 211.1.1.16 0.199330
001214919 211.1.1.16 0.197610
001215153 211.1.1.16 0.208150
000138215 211.1.1.16 0.204410
000068995 211.1.1.17 0.208010
000068998 211.1.1.17 0.245120
000358135 211.1.1.17 0.317220
001214374 211.1.1.17 0.230650
000005695 211.1.1.17 0.320140
000068980 211.1.1.17 0.204670
000068986 211.1.1.17 0.256800
001214283 211.1.1.17 0.297070
001214293 211.1.1.17 0.245250
001214396 211.1.1.17 0.249720
001214410 211.1.1.17 0.259920
001214513 211.1.1.17 0.218510
000119012 211.1.1.17 0.301120
001680802 211.1.1.17 0.308140
001680789 211.1.1.17 0.305950
001680908 211.1.1.17 0.293710
001698171 211.1.1.17 0.306640
001214282 211.1.1.17 0.223470
001214316 211.1.1.17 0.207560
001214682 211.1.1.17 0.242150
001215154 211.1.1.18 0.215860
000005687 211.1.1.18 0.294190
000005677 211.1.1.20 0.222320
000005707 211.1.1.20 0.207970
000069019 211.1.1.20 0.206290
000169970 211.1.1.20 0.318140
000366751 211.1.1.20 0.337210
001160818 211.1.1.20 0.195560
001215139 211.1.1.20 0.328430
001160837 211.1.1.20 0.317990
000134195 211.1.1.20 0.268850
001215147 211.1.1.20 0.242830
000355357 211.1.1.20 0.343220
000005685 211.1.1.20 0.248380
000005741 211.1.1.20 0.255570
001160812 211.1.1.20 0.265360
001160814 211.1.1.20 0.205050
000984342 211.1.1.20 0.222090
001104137 211.1.1.20 0.218610
001214373 211.1.1.23 0.210590
000005693 211.1.1.23 0.208280
000068951 211.1.1.23 0.237750
001214398 211.1.1.23 0.266570
001160811 211.1.1.27 0.193060
001160845 211.1.1.27 0.208210
001283183 211.1.1.27 0.211340
001214399 211.1.1.27 0.204860
000069034 211.1.1.27 0.235000
000069044 211.1.1.27 0.266720
000984343 211.1.1.27 0.219940
000068861 211.1.1.27 0.209150
000005678 211.1.1.27 0.249260
001160726 211.1.1.27 0.222710
001160748 211.1.1.27 0.215070
001160838 211.1.1.27 0.259680
001160908 211.1.1.27 0.241150
000068966 211.1.1.27 0.304080
001214409 211.1.1.27 0.300280
000068958 211.1.1.27 0.312580
000069086 211.1.1.27 0.264180
000069113 211.1.1.27 0.275180
001214375 211.1.1.27 0.211370
000137240 211.1.1.27 0.216630
000134196 211.1.1.27 0.252760
001160864 211.1.1.28 0.235950
000005738 211.1.1.28 0.265980
000069296 211.1.1.29 0.207340
000005735 211.1.1.29 0.211270
000428220 211.1.1.30 0.194620
000428224 211.1.1.30 0.218020
001160803 211.1.1.31 0.268870
001160830 211.1.1.31 0.222190
001160759 211.1.1.35 0.223750
001214744 211.1.1.37 0.274630
001160863 211.1.1.38 0.215040
000069299 211.1.1.38 0.295490
000005737 211.1.1.38 0.296530
000005740 211.1.1.39 0.273490
000005703 211.1.1.40 0.238380
000005704 211.1.1.43 0.268240
001214269 211.1.1.45 0.240380
001214268 211.1.1.47 0.277950
001160752 211.1.1.48 0.249670
001214551 211.1.1.48 0.307720
001214898 211.1.1.48 0.247440
000005718 211.1.1.48 0.277650
000069238 211.1.1.48 0.226660
000069210 211.1.1.48 0.256940
000069203 211.1.1.48 0.280930
001214815 211.1.1.48 0.328590
001411695 211.1.1.48 0.193650
000366752 211.1.1.48 0.243290
001160734 211.1.1.48 0.272610
001160817 211.1.1.48 0.233060
001215138 211.1.1.48 0.235410
001388668 211.1.1.48 0.255880
001411696 211.1.1.48 0.275770
001412755 211.1.1.48 0.265410
001214534 211.1.1.48 0.294680
000169971 211.1.1.48 0.254500
001214929 211.1.1.48 0.251250
001215076 211.1.1.48 0.231450
001160826 211.1.1.48 0.274420
001548761 211.1.1.48 0.235220
000005699 211.1.1.56 0.288720
001160800 211.1.1.56 0.329810
001160777 211.1.1.56 0.302680
001160884 211.1.1.56 0.318410
001160899 211.1.1.56 0.313230
001160828 211.1.1.56 0.316270
001160766 211.1.1.56 0.208400
001308971 211.1.1.56 0.270610
000119044 211.1.1.56 0.298130
000068873 211.1.1.57 0.226390
000005700 211.1.1.57 0.241060
000167324 211.1.1.57 0.259290
001160802 211.1.1.57 0.252220
001160765 211.1.1.57 0.250900
001160774 211.1.1.57 0.255760
001160883 211.1.1.57 0.253540
000005690 211.1.1.57 0.192740
001160881 211.1.1.57 0.189180
001308974 211.1.1.57 0.236120
000119045 211.1.1.57 0.233040
001160880 211.1.1.57 0.223580
000005680 211.1.1.57 0.236060
000005709 211.1.1.59 0.279790
000005715 211.1.1.59 0.251390
001160760 211.1.1.59 0.253720
001214816 211.1.1.59 0.255310
001320595 211.1.1.59 0.234070
001160758 211.1.1.59 0.241750
000005717 211.1.1.59 0.249750
001160735 211.1.1.59 0.210430
001388667 211.1.1.59 0.231120
001411698 211.1.1.59 0.239650
001411697 211.1.1.59 0.236290
001160825 211.1.1.60 0.252530
000409947 211.1.1.60 0.252440
000005719 211.1.1.61 0.351310
000140552 211.1.1.61 0.224340
000005701 211.1.1.61 0.266510
000005733 211.1.1.61 0.292720
000403983 211.1.1.61 0.276960
000143178 211.1.1.62 0.269660
001214684 211.1.1.62 0.214700
000135547 211.1.1.62 0.214760
001160810 211.1.1.62 0.268770
001125532 211.1.1.62 0.221780
000005729 211.1.1.63 0.237710
001160888 211.1.1.64 0.218820
000005688 211.1.1.65 0.198330
000138214 211.1.1.65 0.250260
000069162 211.1.1.65 0.251960
000119013 211.1.1.65 0.242580
000069180 211.1.1.65 0.237540
001160872 211.1.1.66 0.260840
001160854 211.1.1.66 0.237200
001214540 211.1.1.66 0.246650
001214663 211.1.1.66 0.197260
000152825 211.1.1.66 0.286170
001551544 211.1.1.66 0.280650
001553938 211.1.1.66 0.281740
001560682 211.1.1.66 0.196580
001711090 211.1.1.66 0.275310
001713024 211.1.1.66 0.275980
001160787 211.1.1.66 0.180560
001215157 211.1.1.66 0.269600
000005723 211.1.1.66 0.225920
000005691 211.1.1.66 0.238250
001160870 211.1.1.66 0.256110
001160848 211.1.1.66 0.259920
001160856 211.1.1.67 0.251720
001214708 211.1.1.68 0.238030
001214538 211.1.1.69 0.259510
000069078 211.1.1.69 0.239510
001160783 211.1.1.69 0.310670
000005731 211.1.1.69 0.217230
000166126 211.1.1.69 0.229890
000005727 211.1.1.69 0.207300
001412754 211.1.1.69 0.226560
001214560 211.1.1.69 0.257430
001160732 211.1.1.69 0.385570
001160852 211.1.1.69 0.375790
001160823 211.1.1.71 0.250300
000146333 211.1.1.71 0.230330
001214223 211.1.1.72 0.222610
001548760 211.1.1.72 0.237190
001102132 211.1.1.72 0.307470
001214741 211.1.1.72 0.259920
001214225 211.1.1.72 0.284740
000005683 211.1.1.72 0.258010
000146331 211.1.1.72 0.309630
000005739 211.1.1.72 0.230350
000005705 211.1.1.72 0.299420
001214760 211.1.1.72 0.237390
000865943 211.1.1.72 0.301260
001160753 211.1.1.72 0.271730
001160844 211.1.1.72 0.240200
001214550 211.1.1.72 0.241990
000143241 211.1.1.72 0.258710
001214535 211.1.1.72 0.257310
000431522 211.1.1.73 0.297960
001106562 211.1.1.83 0.289980
001160849 211.1.1.84 0.297410
000166127 211.1.1.85 0.202050
001214561 211.1.1.85 0.268990
000005742 211.1.1.85 0.256810
001214742 211.1.1.85 0.241060
001214743 211.1.1.85 0.320320
001160761 211.1.1.86 0.289900
001160885 211.1.1.88 0.258630
001160886 211.1.1.89 0.254040
000005722 211.1.1.90 0.273530
000005721 211.1.1.91 0.229170
000146309 211.1.1.92 0.304880
000119415 211.1.1.93 0.298210
000119465 211.1.1.93 0.207470
000223790 211.1.1.93 0.305860
001160831 211.1.1.93 0.268680
001160833 211.1.1.93 0.277530
000119464 211.1.1.94 0.267240
000223789 211.1.1.94 0.260020
000223850 211.1.1.94 0.366940
000005728 211.1.1.160 0.259790
001160871 211.1.1.160 0.237840
000069291 211.1.1.160 0.266160
001160724 211.1.1.160 0.209480
001214345 211.1.1.166 0.248450
000005702 211.1.1.224 0.242090
000005734 211.1.1.224 0.264960
000140553 211.1.1.224 0.224880
000005720 211.1.1.224 0.265580
000005736 211.1.1.224 0.275360
000135018 211.1.1.225 0.239740
000005684 211.1.1.226 0.207430
000143240 211.1.1.226 0.233500
000135019 211.1.1.226 0.259010
001214227 211.1.1.226 0.278220
001214226 211.1.1.226 0.260830
001214222 211.1.1.226 0.255690
000005698 211.1.1.227 0.197840
001160775 211.1.1.227 0.229300
001160801 211.1.1.227 0.198220
001160829 211.1.1.227 0.194810
000005697 211.1.1.228 0.200050
000119043 211.1.1.228 0.228780
001160764 211.1.1.228 0.282690
001651658 212.1.1 0.277560
001577720 212.1.1 0.274040
000006034 212.1.1 0.263490
000006009 212.1.1.3 0.237980
000071284 212.1.1.3 0.261210
000006010 212.1.1.3 0.241020
000071287 212.1.1.3 0.248070
000006011 212.1.1.3 0.286830
000142384 212.1.1.3 0.204820
000167861 212.1.1.3 0.278560
000286921 212.1.1.3 0.235520
000222805 212.1.1.3 0.225790
001106335 212.1.1.3 0.252910
001223479 212.1.1.3 0.219640
001314511 212.1.1.3 0.271890
001509616 212.1.1.3 0.242500
001513539 212.1.1.3 0.243620
000006007 212.1.1.4 0.251970
000006008 212.1.1.4 0.276130
000071282 212.1.1.4 0.283200
001157625 212.1.1.4 0.283990
001157667 212.1.1.4 0.291250
001285197 212.1.1.4 0.238190
001310789 212.1.1.4 0.225410
001568061 212.1.1.4 0.243150
000006001 212.1.1.6 0.293340
000071117 212.1.1.6 0.296600
000006002 212.1.1.6 0.319360
000259663 212.1.1.6 0.277440
000996876 212.1.1.6 0.310640
001031104 212.1.1.6 0.263010
001176297 212.1.1.6 0.255960
001157472 212.1.1.6 0.268600
001157519 212.1.1.6 0.267430
001157650 212.1.1.6 0.282960
001213437 212.1.1.6 0.245120
001231373 212.1.1.6 0.369810
001308421 212.1.1.6 0.260250
001697865 212.1.1.6 0.236360
000006040 212.1.1.7 0.232990
000071469 212.1.1.9 0.306750
000006028 212.1.1.9 0.257050
000006024 212.1.1.9 0.374030
000071444 212.1.1.9 0.382520
000006025 212.1.1.9 0.369850
000161895 212.1.1.9 0.387620
000993445 212.1.1.9 0.276940
000998938 212.1.1.9 0.265450
001145844 212.1.1.9 0.274320
001157587 212.1.1.9 0.232340
001308956 212.1.1.9 0.380680
000071455 212.1.1.9 0.287190
000006027 212.1.1.9 0.307490
000071471 212.1.1.9 0.286220
000006031 212.1.1.9 0.297260
000139921 212.1.1.9 0.254190
000136621 212.1.1.9 0.239280
000138453 212.1.1.9 0.263620
000147474 212.1.1.9 0.277510
000148552 212.1.1.9 0.254840
000164204 212.1.1.9 0.260060
000322432 212.1.1.9 0.251720
000367583 212.1.1.9 0.315120
000006029 212.1.1.9 0.242570
001157675 212.1.1.9 0.227100
001202338 212.1.1.9 0.266690
001202358 212.1.1.9 0.314070
001202336 212.1.1.9 0.261620
001285193 212.1.1.9 0.263860
001406885 212.1.1.9 0.286590
001406889 212.1.1.9 0.333270
001723323 212.1.1.9 0.310090
001723327 212.1.1.9 0.306040
000006005 212.1.1.15 0.304680
000071269 212.1.1.15 0.311440
000006006 212.1.1.15 0.298000
000145618 212.1.1.15 0.280810
001140604 212.1.1.15 0.285150
001573522 212.1.1.19 0.224010
001615983 212.1.1.19 0.288960
001683689 212.1.1.19 0.272200
000137054 212.1.1.19 0.231360
000006012 212.1.1.20 0.333670
000223774 212.1.1.20 0.262430
001511504 212.1.1.20 0.282740
000006039 212.1.1.21 0.235080
000071560 212.1.1.21 0.234990
000006032 212.1.1.22 0.279420
000071477 212.1.1.22 0.255290
000139268 212.1.1.23 0.316790
000285927 212.1.1.23 0.287480
001030941 212.1.1.23 0.267640
001117763 212.1.1.23 0.253890
001406567 212.1.1.23 0.259790
001572552 212.1.1.23 0.266410
001602108 212.1.1.23 0.289770
000006041 212.1.1.23 0.261580
000006015 212.1.1.25 0.322650
000135092 212.1.1.25 0.298300
001178606 212.1.1.25 0.302430
001560769 212.1.1.25 0.319100
001656452 212.1.1.25 0.295060
000006018 212.1.1.25 0.318920
000222579 212.1.1.25 0.279870
000006021 212.1.1.25 0.244240
000006023 212.1.1.25 0.248140
000071400 212.1.1.25 0.245490
000071411 212.1.1.25 0.260550
000139059 212.1.1.25 0.303220
000167293 212.1.1.25 0.236820
001157616 212.1.1.25 0.276480
001157664 212.1.1.25 0.225310
000006014 212.1.1.25 0.287560
000071311 212.1.1.25 0.265630
000071312 212.1.1.25 0.264510
000071313 212.1.1.25 0.246560
000166308 212.1.1.25 0.244460
001157619 212.1.1.25 0.265270
001147815 212.1.1.28 0.308910
001157404 212.1.1.28 0.310650
001649729 212.1.1.28 0.247940
000006042 212.1.1.29 0.318610
001030929 212.1.1.30 0.251000
001112921 212.1.1.30 0.240730
001164280 212.1.1.30 0.270260
001165153 212.1.1.30 0.250690
001207535 212.1.1.30 0.280210
001109032 212.1.1.30 0.226620
001164211 212.1.1.30 0.269930
001207607 212.1.1.30 0.269010
001548768 212.1.1.30 0.261990
000223709 212.1.1.32 0.267640
001149644 212.1.1.32 0.270500
001412632 212.1.1.32 0.248480
000146305 212.1.1.33 0.303800
000006030 212.1.1.59 0.255810
000169546 212.1.1.59 0.269320
000200589 212.1.1.59 0.240310
000321738 212.1.1.59 0.243790
001202332 212.1.1.59 0.325200
001202386 212.1.1.59 0.255240
001202394 212.1.1.59 0.252750
001202432 212.1.1.59 0.216330
001423601 212.1.1.59 0.253610
001685012 212.1.1.59 0.272620
000071151 212.1.1.97 0.272970
000136211 212.1.1.97 0.199420
000167900 212.1.1.97 0.205300
000266120 212.1.1.97 0.221900
001577116 212.1.1.97 0.222140
000006003 212.1.1.97 0.218970
000071148 212.1.1.97 0.200430
000134370 212.1.1.97 0.218220
001298166 212.1.1.97 0.239390
001546875 212.1.1.97 0.254200
001548839 212.1.1.97 0.268290
001549567 212.1.1.97 0.192950
000006019 212.1.1.99 0.333160
000006020 212.1.1.99 0.246730
000389944 212.1.1.99 0.276380
001178597 212.1.1.99 0.239250
001178595 212.1.1.99 0.260550
001208124 212.1.1.99 0.256780
000006022 212.1.1.99 0.212350
000071331 212.1.1.99 0.245110
000071332 212.1.1.99 0.222570
001208099 212.1.1.99 0.317200
001208097 212.1.1.99 0.221880
000006017 212.1.1.99 0.241460
000222581 212.1.1.99 0.320060
001208109 212.1.1.99 0.240900
000137894 212.1.1.99 0.283830
000071314 212.1.1.99 0.246630
000234464 212.1.1.100 0.208580
001570259 212.1.1.100 0.203280
001580837 212.1.1.100 0.203320
001660536 212.1.1.100 0.197900
001678805 212.1.1.100 0.201550
001678901 212.1.1.100 0.204680
001546878 212.1.1.101 0.248010
001548843 212.1.1.101 0.299490
001548960 212.1.1.101 0.281940
001549573 212.1.1.101 0.272730
001549625 212.1.1.101 0.254900
001549679 212.1.1.101 0.266500
001550483 212.1.1.101 0.227160
001552301 212.1.1.101 0.235390
001552322 212.1.1.101 0.240930
001552454 212.1.1.101 0.298140
001552461 212.1.1.101 0.288320
001552467 212.1.1.101 0.242020
001553151 212.1.1.101 0.229590
001553282 212.1.1.101 0.236710
001553359 212.1.1.101 0.247540
001553565 212.1.1.101 0.250580
001553603 212.1.1.101 0.205930
001555392 212.1.1.101 0.231780
001555658 212.1.1.101 0.259030
000341472 212.1.1.159 0.190290
001599005 212.1.1.163 0.269490
000006037 212.1.1.164 0.270790
000071536 212.1.1.164 0.248570
000071552 212.1.1.164 0.287370
001095367 212.1.1.164 0.281090
001388688 212.1.1.164 0.253480
001388694 212.1.1.164 0.260870
000071524 212.1.1.165 0.271060
000071530 212.1.1.165 0.240830
000006036 212.1.1.165 0.240470
000071534 212.1.1.165 0.241880
000006035 212.1.1.165 0.253540
001095366 212.1.1.165 0.287340
001388687 212.1.1.165 0.294040
001388691 212.1.1.165 0.290070
000006033 212.1.1.166 0.231530
001207833 212.1.1.166 0.277430
001207858 212.1.1.166 0.277360
001207836 212.1.1.166 0.274550
000006016 212.1.1.167 0.238310
000135089 212.1.1.167 0.255240
001178604 212.1.1.167 0.255070
001560773 212.1.1.167 0.278450
001656451 212.1.1.167 0.319350
000006617 214.1.1.1 0.254780
000141087 214.1.1.1 0.307980
000141614 214.1.1.1 0.237680
000223260 214.1.1.1 0.253730
000436092 214.1.1.1 0.293980
001131550 214.1.1.1 0.233610
000146729 214.1.1.3 0.381190
000294376 214.1.1.3 0.238250
000379725 214.1.1.3 0.342320
000422953 214.1.1.3 0.270650
000422955 214.1.1.3 0.288370
000422957 214.1.1.3 0.371470
000422959 214.1.1.3 0.375890
000006626 214.1.1.9 0.259770
001164309 214.1.1.15 0.284190
001285213 214.1.1.16 0.251710
001003785 214.1.1.17 0.255710
000006603 214.1.1.26 0.317380
000075987 214.1.1.26 0.225520
000075988 214.1.1.26 0.209450
000075994 214.1.1.26 0.314800
000075999 214.1.1.26 0.230330
000076018 214.1.1.26 0.314530
000076053 214.1.1.26 0.248950
000076159 214.1.1.26 0.230260
000076174 214.1.1.26 0.237970
000006614 214.1.1.26 0.291210
000006615 214.1.1.26 0.210150
000145611 214.1.1.26 0.291010
000152927 214.1.1.26 0.304540
000162295 214.1.1.26 0.249260
000165424 214.1.1.26 0.253840
000172799 214.1.1.26 0.310790
001002185 214.1.1.26 0.210640
000162287 214.1.1.26 0.358550
000164225 214.1.1.26 0.263950
000162286 214.1.1.26 0.287250
000223326 214.1.1.26 0.222790
000076176 214.1.1.26 0.316720
000076177 214.1.1.26 0.238260
000006616 214.1.1.26 0.217980
000006622 214.1.1.26 0.292540
000135989 214.1.1.26 0.295850
000168516 214.1.1.26 0.278470
001164363 214.1.1.26 0.208250
001223890 214.1.1.26 0.201060
001307462 214.1.1.26 0.239180
001490098 214.1.1.26 0.302530
001501420 214.1.1.26 0.178690
001566304 214.1.1.26 0.331090
001594863 214.1.1.26 0.286910
001711707 214.1.1.26 0.248660
000075992 214.1.1.26 0.319800
000076039 214.1.1.26 0.241820
000006604 214.1.1.26 0.250060
000076096 214.1.1.26 0.244780
000076105 214.1.1.26 0.271180
000006605 214.1.1.26 0.369580
000076108 214.1.1.26 0.376970
000006606 214.1.1.26 0.230580
000076164 214.1.1.26 0.208060
000006610 214.1.1.26 0.258580
000076168 214.1.1.26 0.241750
000076169 214.1.1.26 0.252670
000006613 214.1.1.26 0.267000
000076211 214.1.1.26 0.279540
000076213 214.1.1.26 0.319240
000006619 214.1.1.26 0.229310
000006620 214.1.1.26 0.330200
000006621 214.1.1.26 0.239930
000076227 214.1.1.26 0.228250
000006623 214.1.1.26 0.291890
000006624 214.1.1.26 0.221500
000006625 214.1.1.26 0.282850
000144950 214.1.1.26 0.308680
000139216 214.1.1.26 0.290780
000137071 214.1.1.26 0.312350
000143466 214.1.1.26 0.268950
000160398 214.1.1.26 0.228410
000160370 214.1.1.26 0.298790
000161334 214.1.1.26 0.297420
000162524 214.1.1.26 0.287470
000158616 214.1.1.26 0.248610
000165762 214.1.1.26 0.343990
000158505 214.1.1.26 0.282970
000158506 214.1.1.26 0.260770
000180658 214.1.1.26 0.247600
000288343 214.1.1.26 0.310020
000300798 214.1.1.26 0.300780
000290803 214.1.1.26 0.264360
000420696 214.1.1.26 0.339400
000869309 214.1.1.26 0.333990
000999021 214.1.1.26 0.285210
000134531 214.1.1.26 0.227370
000149926 214.1.1.26 0.307200
000153896 214.1.1.26 0.265100
000167065 214.1.1.26 0.329970
000167641 214.1.1.26 0.262620
000167646 214.1.1.26 0.312800
000163957 214.1.1.26 0.232380
000161430 214.1.1.26 0.284930
000166592 214.1.1.26 0.250800
000157580 214.1.1.26 0.312120
000158839 214.1.1.26 0.272390
000167520 214.1.1.26 0.350300
000167522 214.1.1.26 0.295270
000437217 214.1.1.26 0.325000
000869269 214.1.1.26 0.311830
000006607 214.1.1.26 0.243350
000006608 214.1.1.26 0.286840
000076185 214.1.1.26 0.330100
000221371 214.1.1.26 0.319190
000149472 214.1.1.26 0.287890
000328500 214.1.1.26 0.227770
001140050 214.1.1.26 0.331050
001146594 214.1.1.26 0.281250
001164319 214.1.1.26 0.263900
001223841 214.1.1.26 0.258860
001223843 214.1.1.26 0.268640
001223859 214.1.1.26 0.253120
001223862 214.1.1.26 0.236590
001290693 214.1.1.26 0.260740
001710818 214.1.1.26 0.245420
000140478 214.1.1.34 0.300750
001223927 214.1.1.35 0.201910
001223928 214.1.1.35 0.275350
001289734 214.1.1.35 0.234330
001289918 214.1.1.35 0.238360
001289919 214.1.1.35 0.223440
001384885 214.1.1.35 0.300240
000006537 216.1.1.3 0.289410
000006538 216.1.1.3 0.289680
000006539 216.1.1.3 0.309970
000006540 216.1.1.3 0.257350
000165196 216.1.1.3 0.231370
000165197 216.1.1.3 0.230190
000341375 216.1.1.3 0.296100
001552033 216.1.1.3 0.324950
000006535 216.1.1.4 0.257650
000006536 216.1.1.4 0.309340
000141467 216.1.1.4 0.238960
000143149 216.1.1.4 0.353390
000137313 216.1.1.6 0.310800
000006521 216.1.1.7 0.292170
000074976 216.1.1.7 0.330780
000074977 216.1.1.7 0.304870
000074978 216.1.1.7 0.316900
000006522 216.1.1.7 0.376110
000006523 216.1.1.7 0.355820
000074998 216.1.1.7 0.259290
000006524 216.1.1.7 0.325820
000074999 216.1.1.7 0.318470
000075000 216.1.1.7 0.342940
000075006 216.1.1.7 0.346770
000006525 216.1.1.7 0.345890
000006526 216.1.1.7 0.345730
000006527 216.1.1.7 0.336550
000075010 216.1.1.7 0.332970
000006528 216.1.1.7 0.364870
000075012 216.1.1.7 0.328130
000006529 216.1.1.7 0.410710
000006530 216.1.1.7 0.307990
000006531 216.1.1.7 0.290110
000006532 216.1.1.7 0.308090
000075018 216.1.1.7 0.271430
000075019 216.1.1.7 0.286430
000075020 216.1.1.7 0.322340
000075021 216.1.1.7 0.270030
000075022 216.1.1.7 0.293700
000075027 216.1.1.7 0.307460
000075030 216.1.1.7 0.315360
000075033 216.1.1.7 0.297170
000075035 216.1.1.7 0.293720
000075036 216.1.1.7 0.305050
000075044 216.1.1.7 0.278990
000006533 216.1.1.7 0.245400
000006534 216.1.1.7 0.323870
000145118 216.1.1.7 0.316530
000141995 216.1.1.7 0.380950
000143125 216.1.1.7 0.383140
000138312 216.1.1.7 0.309050
000141577 216.1.1.7 0.303550
000143787 216.1.1.7 0.313700
000134096 216.1.1.7 0.320250
000148423 216.1.1.7 0.330250
000154397 216.1.1.7 0.299590
000151451 216.1.1.7 0.256710
000169052 216.1.1.7 0.227610
000169053 216.1.1.7 0.346830
000164449 216.1.1.7 0.326810
000167062 216.1.1.7 0.294460
000163364 216.1.1.7 0.332030
000160934 216.1.1.7 0.306070
000222822 216.1.1.7 0.288550
000301657 216.1.1.7 0.329820
000336714 216.1.1.7 0.299090
000329488 216.1.1.7 0.356360
000381110 216.1.1.7 0.302780
000423718 216.1.1.7 0.335090
000959062 216.1.1.7 0.332030
000972331 216.1.1.7 0.297890
001007548 216.1.1.7 0.368540
000167352 216.1.1.7 0.342550
001032850 216.1.1.7 0.350160
001064503 216.1.1.7 0.282330
001066799 216.1.1.7 0.328800
001095007 216.1.1.7 0.370440
001175947 216.1.1.7 0.312890
001175955 216.1.1.7 0.313880
001267381 216.1.1.7 0.276420
001299840 216.1.1.7 0.348230
001299841 216.1.1.7 0.292130
001300162 216.1.1.7 0.332930
001312326 216.1.1.7 0.307370
001411836 216.1.1.7 0.292720
001551533 216.1.1.7 0.273190
001713676 216.1.1.7 0.291730
001713672 216.1.1.7 0.316460
001715990 216.1.1.7 0.269900
001716988 216.1.1.7 0.301730
001725653 216.1.1.7 0.289620
001147818 216.1.1.9 0.331900
001147819 216.1.1.10 0.199610
000383967 216.1.1.17 0.261050
000146727 216.1.1.18 0.369810
000383968 216.1.1.18 0.369540
001267249 216.1.1.18 0.306690
000146728 216.1.1.19 0.268490
000383969 216.1.1.19 0.298170
001267248 216.1.1.19 0.307030
000220989 216.1.1.29 0.345630
001175952 216.1.1.29 0.327290
001267375 216.1.1.29 0.322670
001391240 216.1.1.29 0.362900
001296460 216.2.1.1 0.317560
000982909 218.1.1 0.245250
000005834 218.1.1.1 0.329870
000070111 218.1.1.1 0.299360
000070113 218.1.1.1 0.320380
000070126 218.1.1.1 0.305130
000070128 218.1.1.1 0.317510
000070129 218.1.1.1 0.312510
000070130 218.1.1.1 0.306570
000070135 218.1.1.1 0.307870
000140721 218.1.1.1 0.277670
000141276 218.1.1.1 0.267400
000145385 218.1.1.1 0.291230
000142508 218.1.1.1 0.261190
000144707 218.1.1.1 0.353240
000143828 218.1.1.1 0.273390
000165701 218.1.1.1 0.291780
000167948 218.1.1.1 0.327540
000989686 218.1.1.1 0.248900
000986106 218.1.1.1 0.300650
000152221 218.1.1.1 0.290460
001144305 218.1.1.1 0.283240
001282594 218.1.1.1 0.292960
001292961 218.1.1.1 0.321560
001481225 218.1.1.1 0.285950
001564036 218.1.1.1 0.291530
001716912 218.1.1.1 0.287770
000005841 218.1.1.2 0.293740
000070220 218.1.1.2 0.280860
000005837 218.1.1.3 0.302570
000070192 218.1.1.3 0.291260
000070194 218.1.1.3 0.315860
000070200 218.1.1.3 0.310790
000005838 218.1.1.3 0.282260
000005839 218.1.1.3 0.284340
000005843 218.1.1.3 0.256180
000139759 218.1.1.3 0.227250
000133869 218.1.1.3 0.280070
000135609 218.1.1.3 0.301950
000145398 218.1.1.3 0.237810
000144600 218.1.1.3 0.230410
000147700 218.1.1.3 0.273150
000147639 218.1.1.3 0.285820
000149125 218.1.1.3 0.285550
000169647 218.1.1.3 0.327520
000180882 218.1.1.3 0.276950
000182637 218.1.1.3 0.278160
000223174 218.1.1.3 0.282410
000416380 218.1.1.3 0.285290
000165020 218.1.1.3 0.261310
001174606 218.1.1.3 0.283160
001174581 218.1.1.3 0.262420
001239599 218.1.1.3 0.285140
001311883 218.1.1.3 0.302430
000070255 218.1.1.3 0.304130
000142388 218.1.1.3 0.397740
000136068 218.1.1.3 0.244020
000143078 218.1.1.3 0.306150
000139880 218.1.1.3 0.292620
000169521 218.1.1.3 0.318170
000183606 218.1.1.3 0.308760
000416354 218.1.1.3 0.296260
000416356 218.1.1.3 0.296260
000152293 218.1.1.3 0.286600
001239291 218.1.1.3 0.291800
001174514 218.1.1.3 0.281980
001261182 218.1.1.3 0.284630
000005840 218.1.1.3 0.343850
000139182 218.1.1.3 0.347290
000148580 218.1.1.3 0.278560
000361010 218.1.1.3 0.293900
000153719 218.1.1.3 0.294010
001174460 218.1.1.3 0.281070
001174521 218.1.1.3 0.301610
001174601 218.1.1.3 0.316230
001174552 218.1.1.3 0.295980
001261210 218.1.1.3 0.307070
001239639 218.1.1.3 0.275560
001239695 218.1.1.3 0.316220
001239727 218.1.1.3 0.313060
001239737 218.1.1.3 0.318890
001239747 218.1.1.3 0.319380
001633075 218.1.1.3 0.243840
001671751 218.1.1.3 0.283560
001573902 218.1.1.3 0.296700
001626354 218.1.1.3 0.278590
001665029 218.1.1.3 0.272660
000005844 218.1.1.3 0.297970
000070242 218.1.1.3 0.291430
000005849 218.1.1.3 0.316480
000135607 218.1.1.3 0.293540
000143098 218.1.1.3 0.266260
000135704 218.1.1.3 0.303790
000144282 218.1.1.3 0.388430
000149737 218.1.1.3 0.357370
000164829 218.1.1.3 0.336120
000164433 218.1.1.3 0.319140
000165906 218.1.1.3 0.255670
000298320 218.1.1.3 0.289510
000311549 218.1.1.3 0.256410
000337079 218.1.1.3 0.267020
000319055 218.1.1.3 0.337490
001014988 218.1.1.3 0.347760
001239323 218.1.1.3 0.390280
000005845 218.1.1.3 0.303620
000145244 218.1.1.3 0.276160
000164265 218.1.1.3 0.284810
000222843 218.1.1.3 0.290250
000070184 218.1.1.3 0.290100
000005842 218.1.1.3 0.278680
000005847 218.1.1.3 0.322290
000005848 218.1.1.3 0.361000
000139887 218.1.1.3 0.261950
000139746 218.1.1.3 0.272320
000139494 218.1.1.3 0.332750
000133860 218.1.1.3 0.219490
000134249 218.1.1.3 0.294330
000144561 218.1.1.3 0.331370
000133867 218.1.1.3 0.314780
000144273 218.1.1.3 0.331190
000144682 218.1.1.3 0.284810
000143776 218.1.1.3 0.293310
000149135 218.1.1.3 0.317470
000163520 218.1.1.3 0.282960
000167858 218.1.1.3 0.320260
000163477 218.1.1.3 0.274600
000163996 218.1.1.3 0.303680
000164752 218.1.1.3 0.299390
000165173 218.1.1.3 0.283110
000162823 218.1.1.3 0.257800
000163618 218.1.1.3 0.351240
000163759 218.1.1.3 0.280070
000165087 218.1.1.3 0.270150
000180987 218.1.1.3 0.328500
000181864 218.1.1.3 0.223850
000195328 218.1.1.3 0.343140
000303285 218.1.1.3 0.277590
000344114 218.1.1.3 0.255330
000323230 218.1.1.3 0.252380
000316869 218.1.1.3 0.290440
000153096 218.1.1.3 0.256170
000149465 218.1.1.3 0.313470
000193502 218.1.1.3 0.394110
000223420 218.1.1.3 0.320650
000869258 218.1.1.3 0.317800
000155003 218.1.1.3 0.280530
000153717 218.1.1.3 0.277270
000396638 218.1.1.3 0.272780
000402824 218.1.1.3 0.305130
000070266 218.1.1.3 0.293720
000147642 218.1.1.3 0.275430
000392117 218.1.1.3 0.293870
000436854 218.1.1.3 0.290900
000005846 218.1.1.3 0.314020
001174518 218.1.1.3 0.336890
001174496 218.1.1.3 0.300920
001174498 218.1.1.3 0.246130
001169854 218.1.1.3 0.344410
001174564 218.1.1.3 0.288940
001174561 218.1.1.3 0.266450
001169582 218.1.1.3 0.289930
001169586 218.1.1.3 0.289720
001239353 218.1.1.3 0.373890
001241925 218.1.1.3 0.232210
001239740 218.1.1.3 0.277750
001241992 218.1.1.3 0.286790
001242000 218.1.1.3 0.304200
001241891 218.1.1.3 0.317390
001242106 218.1.1.3 0.238220
001241931 218.1.1.3 0.266970
001241953 218.1.1.3 0.264180
001239297 218.1.1.3 0.388760
001239624 218.1.1.3 0.284170
001241934 218.1.1.3 0.300730
001242107 218.1.1.3 0.332640
001261206 218.1.1.3 0.276550
001261179 218.1.1.3 0.285690
001261266 218.1.1.3 0.321840
001242075 218.1.1.3 0.360790
000151894 218.1.1.3 0.281700
000222808 218.1.1.3 0.291740
001005173 218.1.1.3 0.311360
001174546 218.1.1.3 0.288940
000140145 218.1.1.3 0.337400
000169064 218.1.1.3 0.286310
000153725 218.1.1.3 0.282960
000982907 218.1.1.3 0.248630
000070186 218.1.1.5 0.301700
000005836 218.1.1.5 0.303390
001261185 218.1.1.5 0.302330
000134801 218.1.1.5 0.283770
001169566 218.1.1.7 0.229070
000005850 218.1.1.8 0.214040
000337177 218.1.1.20 0.317750
000005851 218.2.1.1 0.236830
000070293 218.2.1.1 0.256920
000070294 218.2.1.1 0.284320
000070295 218.2.1.1 0.246830
000005852 218.2.1.1 0.231080
000070345 218.2.1.1 0.234840
000142482 218.2.1.1 0.226090
000154091 218.2.1.1 0.266850
000168030 218.2.1.1 0.249560
001030264 218.2.1.1 0.249500
001674080 218.2.1.1 0.269730
001695019 218.2.1.1 0.246240
000259717 218.2.1.1 0.276150
001414941 218.2.1.1 0.218960
000137331 218.2.1.1 0.265270
000145456 218.2.1.1 0.248260
000141736 218.2.1.1 0.245210
000222682 218.2.1.1 0.279690
000259637 218.2.1.1 0.208920
000135560 218.2.1.1 0.262760
001125237 218.2.1.1 0.233230
001291885 218.2.1.1 0.294750
001313644 218.2.1.1 0.282200
001488237 218.2.1.1 0.192160
001694472 218.2.1.1 0.214150
001697306 218.2.1.1 0.255540
000005853 218.3.1.3 0.274050
000070397 218.3.1.3 0.249320
000070415 218.3.1.3 0.265060
000168028 218.3.1.3 0.213340
001030259 218.3.1.3 0.215410
001420596 218.3.1.3 0.292500
001695014 218.3.1.3 0.209130
001414938 218.3.1.4 0.248740
000005854 218.3.1.4 0.246310
000135556 218.3.1.4 0.261790
001125232 218.3.1.4 0.295630
000146720 218.4.1.1 0.228970
001035012 218.4.1.1 0.246550
000185115 218.5.1.1 0.338540
000185114 218.5.1.2 0.338530
000162010 221.1.1 0.269860
000006206 221.1.1 0.213540
000006207 221.1.1 0.269460
000006177 221.1.1.1 0.286190
000154271 221.1.1.1 0.283820
000154559 221.1.1.1 0.265560
000006160 221.1.1.3 0.293970
000072236 221.1.1.3 0.279930
000072240 221.1.1.3 0.241400
000006161 221.1.1.3 0.319460
000072243 221.1.1.3 0.270310
000139120 221.1.1.3 0.278770
000139955 221.1.1.3 0.291670
000143242 221.1.1.3 0.298990
000136645 221.1.1.3 0.293150
000169224 221.1.1.3 0.260690
000223042 221.1.1.3 0.320650
000222872 221.1.1.3 0.282150
001123599 221.1.1.3 0.275880
001721721 221.1.1.3 0.270370
001721725 221.1.1.3 0.321520
001124353 221.1.1.4 0.316390
001148041 221.1.1.4 0.296990
001287014 221.1.1.4 0.317990
001287021 221.1.1.4 0.301380
001480898 221.1.1.4 0.311740
000006181 221.1.1.5 0.323490
000006182 221.1.1.5 0.311010
000072324 221.1.1.5 0.285170
000006183 221.1.1.5 0.403730
000072326 221.1.1.5 0.368470
000165312 221.1.1.5 0.333600
001294310 221.1.1.5 0.333630
001299676 221.1.1.5 0.316480
001556850 221.1.1.5 0.382720
000160948 221.1.1.6 0.213410
000072322 221.1.1.7 0.265890
000162415 221.1.1.7 0.343150
000072321 221.1.1.7 0.277250
000161265 221.1.1.7 0.338400
000006178 221.1.1.8 0.261900
000072309 221.1.1.8 0.252690
000141887 221.1.1.8 0.273390
000141890 221.1.1.8 0.243660
001554322 221.1.1.8 0.251380
000165436 221.1.1.9 0.271270
001066887 221.1.1.9 0.290110
000297836 221.1.1.10 0.222030
000145199 221.1.1.10 0.253890
000386193 221.1.1.10 0.284130
001159166 221.1.1.10 0.250340
001159168 221.1.1.10 0.327170
001281435 221.1.1.10 0.295420
000159590 221.1.1.11 0.364130
000006105 221.1.1.12 0.266020
000071886 221.1.1.12 0.219130
000071887 221.1.1.12 0.254290
000071888 221.1.1.12 0.300130
000071889 221.1.1.12 0.307020
000071891 221.1.1.12 0.325390
000071892 221.1.1.12 0.236890
000071894 221.1.1.12 0.273610
000071895 221.1.1.12 0.244240
000071896 221.1.1.12 0.326170
000071897 221.1.1.12 0.310030
000071899 221.1.1.12 0.257470
000071900 221.1.1.12 0.253560
000071902 221.1.1.12 0.273480
000071903 221.1.1.12 0.305780
000071907 221.1.1.12 0.305490
000071912 221.1.1.12 0.308900
000071913 221.1.1.12 0.308070
000071918 221.1.1.12 0.265780
000071920 221.1.1.12 0.249300
000006107 221.1.1.12 0.278040
000006108 221.1.1.12 0.314670
000071931 221.1.1.12 0.334170
000006109 221.1.1.12 0.288600
000006110 221.1.1.12 0.272660
000006111 221.1.1.12 0.259290
000006113 221.1.1.12 0.265630
000071979 221.1.1.12 0.213890
000071981 221.1.1.12 0.221550
000006115 221.1.1.12 0.282950
000006116 221.1.1.12 0.310460
000006120 221.1.1.12 0.220960
000072020 221.1.1.12 0.236200
000141386 221.1.1.12 0.278370
000142355 221.1.1.12 0.261310
000138068 221.1.1.12 0.293550
000139680 221.1.1.12 0.280620
000143056 221.1.1.12 0.295760
000140406 221.1.1.12 0.292710
000141513 221.1.1.12 0.224500
000147111 221.1.1.12 0.265960
000150594 221.1.1.12 0.252110
000147684 221.1.1.12 0.293670
000157257 221.1.1.12 0.269140
000164904 221.1.1.12 0.297250
000164501 221.1.1.12 0.278690
000340419 221.1.1.12 0.281940
000863742 221.1.1.12 0.321120
000006106 221.1.1.12 0.311550
000223965 221.1.1.12 0.304020
000071924 221.1.1.12 0.384690
001063086 221.1.1.12 0.269620
001063094 221.1.1.12 0.273640
001087861 221.1.1.12 0.250140
001140110 221.1.1.12 0.322860
001140779 221.1.1.12 0.286910
001210129 221.1.1.12 0.262800
001210260 221.1.1.12 0.303080
001400540 221.1.1.12 0.333130
001411407 221.1.1.12 0.231250
001411408 221.1.1.12 0.214880
001447933 221.1.1.12 0.357020
001581231 221.1.1.12 0.267920
001594454 221.1.1.12 0.254080
001681526 221.1.1.12 0.329800
001684232 221.1.1.12 0.276350
001724231 221.1.1.12 0.276230
000006122 221.1.1.15 0.256890
000183235 221.1.1.15 0.244370
000006112 221.1.1.15 0.239040
001563362 221.1.1.15 0.285730
000006162 221.1.1.16 0.286490
000006163 221.1.1.16 0.239980
000072251 221.1.1.16 0.251060
000072256 221.1.1.16 0.225030
000072267 221.1.1.16 0.229930
000161050 221.1.1.16 0.252050
001159138 221.1.1.16 0.272060
001159215 221.1.1.16 0.254220
001519360 221.1.1.16 0.229610
001393501 221.1.1.16 0.247010
001003270 221.1.1.18 0.281090
000167650 221.1.1.19 0.243540
000156919 221.1.1.20 0.291410
000156922 221.1.1.20 0.328450
000156923 221.1.1.20 0.263910
001148106 221.1.1.21 0.287560
001411780 221.1.1.21 0.281060
001411777 221.1.1.21 0.321850
001698286 221.1.1.21 0.238700
001716013 221.1.1.21 0.292400
000006184 221.1.1.22 0.306990
000006185 221.1.1.22 0.269380
000006186 221.1.1.22 0.265340
000006187 221.1.1.22 0.278310
000006188 221.1.1.22 0.319660
000006189 221.1.1.22 0.218580
000072337 221.1.1.22 0.280860
000072338 221.1.1.22 0.298600
000006190 221.1.1.22 0.275660
000006191 221.1.1.22 0.253520
000006192 221.1.1.22 0.261360
000072340 221.1.1.22 0.242170
000136654 221.1.1.22 0.278060
000136613 221.1.1.22 0.286360
000138775 221.1.1.22 0.290640
000138827 221.1.1.22 0.290700
000311513 221.1.1.22 0.247490
000320638 221.1.1.22 0.218980
000373046 221.1.1.22 0.290640
000222815 221.1.1.22 0.235160
001033018 221.1.1.22 0.179840
001031772 221.1.1.22 0.255780
001210579 221.1.1.22 0.317200
001346427 221.1.1.22 0.336030
001346439 221.1.1.22 0.323310
001392732 221.1.1.22 0.260360
001554294 221.1.1.22 0.287030
001563978 221.1.1.22 0.269600
000145720 221.1.1.23 0.293390
000006167 221.1.1.24 0.316080
001253469 221.1.1.24 0.315270
001307469 221.1.1.24 0.307870
001307720 221.1.1.24 0.289420
001310738 221.1.1.24 0.307910
001481605 221.1.1.24 0.261980
001588980 221.1.1.24 0.281910
001657927 221.1.1.24 0.329390
000006166 221.1.1.26 0.290150
000072287 221.1.1.26 0.267200
000072288 221.1.1.26 0.306150
000072289 221.1.1.26 0.238130
000006173 221.1.1.26 0.301940
000137170 221.1.1.26 0.258860
000996944 221.1.1.26 0.294560
000168389 221.1.1.26 0.306060
000223520 221.1.1.26 0.297180
000259861 221.1.1.27 0.269620
000006143 221.1.1.27 0.344130
000072191 221.1.1.27 0.348960
000072218 221.1.1.27 0.260130
000134454 221.1.1.27 0.211900
000134031 221.1.1.27 0.262710
000145876 221.1.1.27 0.343410
000143132 221.1.1.27 0.316760
000382443 221.1.1.27 0.255240
000406663 221.1.1.27 0.276760
000134567 221.1.1.27 0.242430
001005516 221.1.1.27 0.229380
000141834 221.1.1.27 0.295430
001032669 221.1.1.27 0.257880
001299704 221.1.1.27 0.245230
001411236 221.1.1.27 0.292910
001710510 221.1.1.27 0.277870
001725926 221.1.1.27 0.308350
000006128 221.1.1.28 0.353750
000006138 221.1.1.28 0.355870
000160395 221.1.1.28 0.257460
001725655 221.1.1.28 0.241360
000006168 221.1.1.29 0.328590
000072302 221.1.1.29 0.312660
000006165 221.1.1.30 0.286580
000072283 221.1.1.30 0.256500
000072286 221.1.1.30 0.274610
000138613 221.1.1.30 0.288130
000139989 221.1.1.30 0.268050
000387178 221.1.1.30 0.267040
000006169 221.1.1.30 0.261470
000148513 221.1.1.31 0.368140
000318718 221.1.1.31 0.231420
000006193 221.1.1.33 0.319300
000006194 221.1.1.33 0.222160
000006195 221.1.1.33 0.307500
000072382 221.1.1.33 0.275310
000072383 221.1.1.33 0.307650
000072386 221.1.1.33 0.234900
000072392 221.1.1.33 0.275810
000072415 221.1.1.33 0.239600
000006196 221.1.1.33 0.264060
000006197 221.1.1.33 0.273180
000006198 221.1.1.33 0.249550
000006199 221.1.1.33 0.292920
000072467 221.1.1.33 0.311110
000006200 221.1.1.33 0.262170
000006201 221.1.1.33 0.376400
000072473 221.1.1.33 0.234150
000140984 221.1.1.33 0.281620
000145831 221.1.1.33 0.308640
000145929 221.1.1.33 0.282390
000140389 221.1.1.33 0.264780
000135435 221.1.1.33 0.330770
000137324 221.1.1.33 0.343090
000142776 221.1.1.33 0.294350
000142778 221.1.1.33 0.274560
000165563 221.1.1.33 0.318360
000165634 221.1.1.33 0.291910
000163858 221.1.1.33 0.306230
000166518 221.1.1.33 0.266750
000152594 221.1.1.33 0.279220
001405601 221.1.1.33 0.294630
001562650 221.1.1.33 0.325930
001674568 221.1.1.33 0.291880
001680467 221.1.1.33 0.285810
000006212 221.1.1.34 0.250810
000006213 221.1.1.34 0.231170
000006215 221.1.1.34 0.289650
000137074 221.1.1.34 0.279280
000135364 221.1.1.34 0.312680
000165653 221.1.1.34 0.263650
000157799 221.1.1.34 0.278280
001125242 221.1.1.34 0.282620
001159229 221.1.1.34 0.309380
001400398 221.1.1.34 0.230630
000006202 221.1.1.35 0.275900
000072485 221.1.1.35 0.281160
000006203 221.1.1.35 0.260070
000006204 221.1.1.35 0.219150
000006205 221.1.1.35 0.221630
000006208 221.1.1.35 0.282450
000006209 221.1.1.35 0.229970
000143708 221.1.1.35 0.325500
000142852 221.1.1.35 0.288250
000134355 221.1.1.35 0.287010
000142354 221.1.1.35 0.206520
000167028 221.1.1.35 0.279480
000168762 221.1.1.35 0.220180
000169014 221.1.1.35 0.277160
000341203 221.1.1.35 0.289030
000999522 221.1.1.35 0.246910
001087626 221.1.1.35 0.287500
001291619 221.1.1.35 0.262730
000006179 221.1.1.36 0.358240
000135775 221.1.1.36 0.234790
000006159 221.1.1.37 0.242880
000006211 221.1.1.38 0.310410
000006126 221.1.1.39 0.267230
000072181 221.1.1.39 0.343200
000006127 221.1.1.39 0.305900
000072182 221.1.1.39 0.243320
000072186 221.1.1.39 0.277720
000006133 221.1.1.39 0.254550
000006134 221.1.1.39 0.212160
000006136 221.1.1.39 0.238490
000006137 221.1.1.39 0.321100
000006139 221.1.1.39 0.316120
000006144 221.1.1.39 0.264330
000006147 221.1.1.39 0.295890
000006148 221.1.1.39 0.318230
000006150 221.1.1.39 0.250140
000006152 221.1.1.39 0.206460
000006154 221.1.1.39 0.269030
000141924 221.1.1.39 0.268730
000137588 221.1.1.39 0.262230
000135456 221.1.1.39 0.234300
000143133 221.1.1.39 0.269250
000139081 221.1.1.39 0.345520
000135641 221.1.1.39 0.312810
000169602 221.1.1.39 0.213310
000170222 221.1.1.39 0.331840
000170218 221.1.1.39 0.255900
000410621 221.1.1.39 0.299980
000151021 221.1.1.39 0.251530
000153751 221.1.1.39 0.337070
000152061 221.1.1.39 0.242350
000006135 221.1.1.39 0.274450
000006140 221.1.1.39 0.351290
000160942 221.1.1.39 0.363780
000222341 221.1.1.39 0.217160
000072176 221.1.1.39 0.202360
000072187 221.1.1.39 0.280420
001031603 221.1.1.39 0.250420
001032190 221.1.1.39 0.310460
001281886 221.1.1.39 0.207120
001346272 221.1.1.39 0.217910
001563591 221.1.1.39 0.221660
001682550 221.1.1.39 0.300970
000006146 221.1.1.39 0.331980
000163968 221.1.1.39 0.290180
000224855 221.1.1.39 0.290050
000149218 221.1.1.39 0.234940
001116334 221.1.1.39 0.257960
001063050 221.1.1.39 0.280720
001170718 221.1.1.39 0.282020
001405151 221.1.1.39 0.335440
001562414 221.1.1.39 0.295640
000139780 221.1.1.40 0.253590
001007492 221.1.1.40 0.250060
000006130 221.1.1.40 0.304430
000006131 221.1.1.40 0.263510
000006141 221.1.1.40 0.355590
000135363 221.1.1.40 0.334730
000135747 221.1.1.40 0.284200
000151969 221.1.1.40 0.362420
001296772 221.1.1.40 0.343020
000006155 221.1.1.42 0.299570
000006156 221.1.1.42 0.309320
000006158 221.1.1.42 0.314330
000143319 221.1.1.42 0.350280
001033195 221.1.1.42 0.337730
001159301 221.1.1.42 0.369860
000006176 221.1.1.43 0.266270
000072306 221.1.1.43 0.258400
001503844 221.1.1.44 0.346210
000006145 221.1.1.44 0.230110
000164295 221.1.1.44 0.202920
001714524 221.1.1.44 0.278400
000006210 221.1.1.45 0.263950
000134026 221.1.1.45 0.246880
000160984 221.1.1.45 0.218390
001159164 221.1.1.45 0.311330
001687340 221.1.1.45 0.234000
000006214 221.1.1.49 0.277680
000072511 221.1.1.49 0.264740
001159222 221.1.1.49 0.316800
001301858 221.1.1.49 0.311760
001308657 221.1.1.49 0.278980
000157719 221.1.1.50 0.312580
001284249 221.1.1.50 0.275580
000006164 221.1.1.51 0.369600
000149640 221.1.1.51 0.361320
001146451 221.1.1.51 0.363890
001285214 221.1.1.52 0.356650
000006174 221.1.1.54 0.250720
000072303 221.1.1.54 0.256690
000072304 221.1.1.54 0.312590
000006175 221.1.1.54 0.284660
000006129 221.1.1.55 0.262380
000183901 221.1.1.56 0.317260
000136651 221.1.1.56 0.336210
000006142 221.1.1.57 0.294910
000150972 221.1.1.59 0.260790
001310923 221.1.1.59 0.275230
001312428 221.1.1.59 0.268570
001382681 221.1.1.59 0.273550
001501275 221.1.1.60 0.264000
001502097 221.1.1.60 0.244280
001502389 221.1.1.60 0.264620
001633211 221.1.1.60 0.317170
001657930 221.1.1.60 0.239350
000312082 221.1.1.64 0.271140
001159184 221.1.1.64 0.256690
001159193 221.1.1.64 0.306230
001159195 221.1.1.64 0.228250
000134940 221.1.1.65 0.276270
000137386 221.1.1.65 0.321340
000142004 221.1.1.65 0.253320
000149138 221.1.1.65 0.291090
000149139 221.1.1.65 0.293180
000165382 221.1.1.65 0.346370
000338011 221.1.1.65 0.261020
001068643 221.1.1.65 0.334130
001137301 221.1.1.65 0.358000
001137303 221.1.1.65 0.234850
001159305 221.1.1.65 0.243790
001713871 221.1.1.65 0.236200
000297324 221.1.1.66 0.221000
001289422 221.1.1.66 0.291580
001649063 221.1.1.66 0.188610
001681443 221.1.1.66 0.255300
000866045 221.1.1.67 0.325720
000862865 221.1.1.67 0.273260
000312081 221.1.1.67 0.282610
001159183 221.1.1.67 0.221670
000006114 221.1.1.68 0.216860
000071980 221.1.1.68 0.241660
000006121 221.1.1.68 0.221270
000006119 221.1.1.68 0.316010
000006118 221.1.1.68 0.275620
000006117 221.1.1.68 0.271190
000140380 221.1.1.68 0.223110
000142284 221.1.1.68 0.256200
000151187 221.1.1.68 0.274940
000223860 221.1.1.68 0.283180
001137417 221.1.1.69 0.259590
000135290 221.1.1.112 0.348920
001159139 221.1.1.115 0.280390
000381695 221.1.1.115 0.344410
000144313 221.1.1.116 0.407890
000163967 221.1.1.117 0.380050
000006172 221.1.1.118 0.187140
000164929 221.1.1.118 0.284210
000197307 221.1.1.119 0.298580
000144876 221.1.1.120 0.208640
000264029 221.1.1.121 0.170460
000006132 221.1.1.211 0.206600
000072034 221.1.1.211 0.319830
000006151 221.1.1.211 0.342620
000346866 221.1.1.211 0.296730
000346865 221.1.1.211 0.301170
000165934 221.1.1.211 0.256780
000006125 221.1.1.211 0.302620
000072179 221.1.1.211 0.296500
000072229 221.1.1.211 0.345620
000006153 221.1.1.211 0.294820
000143411 221.1.1.211 0.276860
000006149 221.1.1.211 0.331110
001031125 221.1.1.211 0.331390
000150016 221.1.1.212 0.337690
000006170 221.1.1.213 0.317670
000345791 221.1.1.213 0.290530
000006171 221.1.1.213 0.290480
001159210 221.1.1.213 0.299930
001381403 221.1.1.213 0.301180
000983785 221.1.1.213 0.306390
001159259 221.1.1.213 0.293420
001159275 221.1.1.213 0.301880
001271274 221.1.1.213 0.313940
001317209 221.1.1.213 0.322580
000006101 221.1.1.285 0.378640
000006102 221.1.1.285 0.346260
000071873 221.1.1.285 0.369980
000071874 221.1.1.285 0.376460
000006104 221.1.1.285 0.408960
000006103 221.1.1.286 0.310220
000071876 221.1.1.286 0.286090
001147784 221.1.1.287 0.306730
001147783 221.1.1.288 0.261050
001147780 221.1.1.289 0.212710
001281448 221.1.1.289 0.288110
001147782 221.1.1.290 0.392680
001147781 221.1.1.291 0.362790
001147555 221.1.1.292 0.272650
001676513 221.1.1.293 0.238890
000006123 221.1.1.294 0.267950
000072051 221.1.1.294 0.310870
000072085 221.1.1.294 0.292230
000072089 221.1.1.294 0.301480
000072125 221.1.1.294 0.321170
000072144 221.1.1.294 0.300470
000139682 221.1.1.294 0.279040
000153994 221.1.1.294 0.248980
000154402 221.1.1.294 0.296130
000154456 221.1.1.294 0.334300
000154986 221.1.1.294 0.324510
000153989 221.1.1.294 0.206580
000160537 221.1.1.294 0.318340
000160562 221.1.1.294 0.287560
000160564 221.1.1.294 0.311490
000160565 221.1.1.294 0.292830
000169226 221.1.1.294 0.275400
000222821 221.1.1.294 0.336270
000235685 221.1.1.294 0.319220
000299902 221.1.1.294 0.278640
000283832 221.1.1.294 0.336220
000334201 221.1.1.294 0.259030
000331896 221.1.1.294 0.341590
000349229 221.1.1.294 0.256790
000367806 221.1.1.294 0.301330
000399090 221.1.1.294 0.257630
000392935 221.1.1.294 0.258430
001063871 221.1.1.294 0.315070
001063727 221.1.1.294 0.321860
001210488 221.1.1.294 0.336010
001284414 221.1.1.294 0.310800
001300161 221.1.1.294 0.293240
001405341 221.1.1.294 0.350030
001405347 221.1.1.294 0.282600
001405345 221.1.1.294 0.321860
001514571 221.1.1.294 0.271870
001515404 221.1.1.294 0.355660
001554130 221.1.1.294 0.289490
001554124 221.1.1.294 0.329890
001559115 221.1.1.294 0.265480
001565114 221.1.1.294 0.289120
000072080 221.1.1.296 0.321950
000072088 221.1.1.296 0.293650
000147480 221.1.1.296 0.318110
000168583 221.1.1.296 0.300500
000294678 221.1.1.296 0.297680
000294682 221.1.1.296 0.327650
000348987 221.1.1.296 0.327840
000383425 221.1.1.296 0.212480
000006221 221.1.2.5 0.227690
000006222 221.1.2.5 0.232790
000193323 221.1.2.5 0.256630
000135256 221.1.2.5 0.273420
000166885 221.1.2.5 0.237940
001118566 221.1.2.5 0.273250
000072585 221.1.2.5 0.210600
000335617 221.1.2.5 0.246450
001279060 221.1.2.5 0.376410
000134652 221.1.2.5 0.203220
000006220 221.1.2.6 0.229530
001491984 221.1.2.11 0.212180
000006219 221.1.2.11 0.259610
001491987 221.1.2.11 0.222900
001549566 221.1.2.19 0.243020
001549678 221.1.2.19 0.314740
001549721 221.1.2.19 0.264710
001549826 221.1.2.19 0.286130
001550482 221.1.2.19 0.277040
001550683 221.1.2.19 0.281430
001555668 221.1.2.19 0.254060
000006217 221.1.2.19 0.258030
000185008 221.1.2.19 0.270880
001549741 221.1.2.19 0.229030
001549912 221.1.2.19 0.257790
001549921 221.1.2.19 0.237610
001550765 221.1.2.19 0.259360
001272157 221.1.2.21 0.340090
001421683 221.1.2.21 0.324750
001272152 221.1.2.21 0.307760
001139383 221.1.2.21 0.277840
001289857 221.1.2.21 0.274350
001289911 221.1.2.21 0.262270
001290215 221.1.2.21 0.286490
001297919 221.1.2.21 0.261080
001313679 221.1.2.21 0.255750
001313790 221.1.2.21 0.307090
001405879 221.1.2.21 0.252010
001263259 221.1.2.21 0.236010
001382537 221.1.2.21 0.246780
001174911 221.1.2.27 0.194440
000006223 221.1.3.1 0.353520
000072590 221.1.3.1 0.339070
000072591 221.1.3.1 0.274540
000006224 221.1.3.1 0.298530
000072601 221.1.3.1 0.281260
000157373 221.1.3.1 0.248300
000185003 221.1.3.1 0.304990
001162575 221.1.3.1 0.253790
001220731 221.1.3.1 0.255770
001557536 221.1.3.1 0.227910
001414914 221.1.4.1 0.351450
000006225 221.1.4.2 0.244050
000224397 221.1.4.2 0.327630
000954651 221.1.4.2 0.324780
000224398 221.1.4.2 0.212970
000954652 221.1.4.2 0.194520
000119190 221.1.5.1 0.293500
000006226 221.2.1.1 0.308750
000006228 221.3.1.1 0.250260
000072665 221.3.1.1 0.285300
000072666 221.3.1.1 0.293850
000072667 221.3.1.1 0.304030
000072668 221.3.1.1 0.209610
000072670 221.3.1.1 0.229800
000072671 221.3.1.1 0.320230
000072672 221.3.1.1 0.284080
000072675 221.3.1.1 0.207870
000072682 221.3.1.1 0.327870
000136808 221.3.1.1 0.279110
000157514 221.3.1.1 0.262730
000169979 221.3.1.1 0.269070
000283348 221.3.1.1 0.244290
000283317 221.3.1.1 0.229830
001107103 221.3.1.1 0.241230
000006227 221.3.1.3 0.277990
000072618 221.3.1.3 0.225010
000072620 221.3.1.3 0.294600
000072622 221.3.1.3 0.261200
000072627 221.3.1.3 0.269080
000072628 221.3.1.3 0.259720
000072632 221.3.1.3 0.257490
000072636 221.3.1.3 0.236670
000072644 221.3.1.3 0.241890
000072662 221.3.1.3 0.277570
000136061 221.3.1.3 0.267220
000152112 221.3.1.3 0.246910
000166387 221.3.1.3 0.254290
000290237 221.3.1.3 0.261330
000327590 221.3.1.3 0.258660
000358758 221.3.1.3 0.283660
000358759 221.3.1.3 0.279430
000334212 221.3.1.3 0.248580
000332475 221.3.1.3 0.267490
000072629 221.3.1.3 0.285040
000072649 221.3.1.3 0.256500
000137641 221.3.1.3 0.234970
000137642 221.3.1.3 0.261950
000148272 221.3.1.3 0.202580
000152446 221.3.1.3 0.231620
000168936 221.3.1.3 0.249410
000988101 221.3.1.3 0.264800
000988102 221.3.1.3 0.212420
000988103 221.3.1.3 0.304910
001096163 221.3.1.3 0.271950
001096165 221.3.1.3 0.247730
001159309 221.3.1.3 0.236180
001314119 221.3.1.3 0.243970
001314120 221.3.1.3 0.257350
001314122 221.3.1.3 0.260620
001674109 221.3.1.3 0.263220
000143481 221.4.1 0.376790
000168843 221.4.1 0.259190
001005595 221.4.1.1 0.397670
001005596 221.4.1.1 0.416050
001015570 221.4.1.1 0.424720
000072689 221.4.1.3 0.418860
000072690 221.4.1.3 0.451180
000006234 221.4.1.3 0.433920
000072714 221.4.1.3 0.432340
000006238 221.4.1.3 0.274640
000072721 221.4.1.3 0.277560
000006239 221.4.1.3 0.278210
000006240 221.4.1.3 0.389880
000072727 221.4.1.3 0.331590
000006255 221.4.1.3 0.394270
000140905 221.4.1.3 0.250500
000135534 221.4.1.3 0.419120
000137882 221.4.1.3 0.291230
000144305 221.4.1.3 0.344770
000142422 221.4.1.3 0.340440
000137315 221.4.1.3 0.449730
000167207 221.4.1.3 0.345010
000165329 221.4.1.3 0.529540
000164688 221.4.1.3 0.416790
000397949 221.4.1.3 0.264010
000413108 221.4.1.3 0.379020
000141945 221.4.1.3 0.209210
000072703 221.4.1.3 0.305270
000006231 221.4.1.3 0.437280
001125596 221.4.1.3 0.279570
001247789 221.4.1.3 0.378770
001726001 221.4.1.3 0.419650
001088859 221.4.1.3 0.241300
000140385 221.4.1.3 0.229960
000339339 221.4.1.3 0.276640
000006253 221.4.1.3 0.466940
000072791 221.4.1.3 0.471790
000006254 221.4.1.3 0.485410
000135439 221.4.1.3 0.457380
000164560 221.4.1.3 0.417880
000164530 221.4.1.3 0.440300
000072717 221.4.1.3 0.241430
000006230 221.4.1.3 0.417300
000006233 221.4.1.3 0.238610
000072704 221.4.1.3 0.240880
000006243 221.4.1.3 0.424560
000006244 221.4.1.3 0.379840
000006251 221.4.1.3 0.190870
000134019 221.4.1.3 0.398630
000135447 221.4.1.3 0.248850
000135102 221.4.1.3 0.382440
000169724 221.4.1.3 0.446520
000365187 221.4.1.3 0.420230
000006232 221.4.1.3 0.308480
000006256 221.4.1.3 0.412090
001247750 221.4.1.3 0.450170
001674664 221.4.1.3 0.388710
001247645 221.4.1.5 0.420230
001289559 221.4.1.5 0.434700
000006248 221.4.1.6 0.291940
000072756 221.4.1.6 0.320700
000006249 221.4.1.6 0.263110
001018902 221.4.1.8 0.269030
000221970 221.4.1.10 0.295180
001307668 221.4.1.10 0.305990
000866662 221.4.1.10 0.220370
000072744 221.4.1.11 0.215640
000167702 221.4.1.11 0.260570
000137837 221.4.1.11 0.238620
001684334 221.4.1.16 0.491110
000006250 221.4.1.30 0.282050
000006237 221.4.1.31 0.290170
000006247 221.4.1.31 0.394540
000006258 221.4.1.31 0.399250
001218246 221.4.1.31 0.411130
001495367 221.4.1.31 0.398840
000424051 221.4.1.31 0.255090
001000295 221.4.1.31 0.256420
000006252 221.4.1.31 0.417440
001409568 221.4.1.31 0.321580
000006229 221.4.1.31 0.420140
000134121 221.4.1.31 0.236740
000135008 221.4.1.31 0.302290
000143236 221.4.1.31 0.412980
000134346 221.4.1.31 0.382760
000147302 221.4.1.31 0.316080
000169959 221.4.1.31 0.244190
000006236 221.4.1.31 0.344490
001161073 221.4.1.31 0.292540
001171170 221.4.1.31 0.216500
001161872 221.4.1.31 0.381620
000006241 221.4.1.31 0.220350
000006242 221.4.1.31 0.454150
000006245 221.4.1.31 0.434770
000134499 221.4.1.31 0.285780
000143959 221.4.1.31 0.286260
000135831 221.4.1.31 0.241600
000135681 221.4.1.31 0.274990
000138814 221.4.1.31 0.242420
000149351 221.4.1.31 0.231790
000169398 221.4.1.31 0.487470
000164591 221.4.1.31 0.232540
000169582 221.4.1.31 0.271620
000169584 221.4.1.31 0.253570
000163286 221.4.1.31 0.418920
000198155 221.4.1.31 0.222740
000136321 221.4.1.31 0.236560
000259934 221.4.1.31 0.275520
000169086 221.4.1.31 0.466320
001088358 221.4.1.31 0.419640
001125591 221.4.1.31 0.426370
001174414 221.4.1.31 0.290920
001400405 221.4.1.45 0.232800
001549009 221.4.1.45 0.250550
001549025 221.4.1.45 0.299960
001551306 221.4.1.45 0.255440
000006259 221.5.1.1 0.293290
000222188 221.5.1.2 0.265200
000006260 221.6.1.1 0.304590
000072805 221.6.1.1 0.299710
001311289 221.7.1 0.383430
000006261 221.7.1.1 0.234310
000119133 221.7.1.1 0.338050
000006262 221.7.1.1 0.292040
001179254 221.7.1.1 0.202800
001179247 221.7.1.1 0.317730
001179257 221.7.1.1 0.298510
000185119 221.7.1.3 0.258480
001312348 221.7.1.9 0.360220
000146308 221.8.1.1 0.303360
000146307 221.8.1.2 0.323490
000184544 221.9.1.1 0.212570
001031013 221.10.1.1 0.248290
001348620 221.11.1.1 0.273220
001348621 221.11.1.2 0.248600
000006097 222.1.1 0.338030
000169326 222.1.1 0.316640
000006070 222.1.1.6 0.347710
000144847 222.1.1.6 0.367760
000153407 222.1.1.6 0.344520
000143484 222.1.1.6 0.390160
001397992 222.1.1.6 0.366010
000006087 222.1.1.7 0.277540
000006091 222.1.1.7 0.251550
000006068 222.1.1.8 0.259040
000006094 222.1.1.8 0.266770
000071841 222.1.1.8 0.284490
000141990 222.1.1.8 0.236190
000134737 222.1.1.8 0.273240
000134677 222.1.1.8 0.244820
000964286 222.1.1.8 0.272130
000154989 222.1.1.8 0.250320
001719070 222.1.1.8 0.253410
000071839 222.1.1.8 0.291030
000152972 222.1.1.8 0.254310
000169280 222.1.1.8 0.348160
000150448 222.1.1.9 0.272500
000006072 222.1.1.10 0.312950
000006075 222.1.1.10 0.420640
000071752 222.1.1.10 0.231690
000006080 222.1.1.10 0.306410
000137290 222.1.1.10 0.342570
000169325 222.1.1.10 0.281090
000185316 222.1.1.10 0.233100
000141301 222.1.1.10 0.425640
000159962 222.1.1.10 0.432190
001005547 222.1.1.10 0.287050
000136500 222.1.1.10 0.366710
001126768 222.1.1.10 0.287100
001137482 222.1.1.10 0.287090
001137495 222.1.1.10 0.287040
001137508 222.1.1.10 0.287050
001137581 222.1.1.10 0.287100
001137594 222.1.1.10 0.287060
001308670 222.1.1.10 0.431700
001313728 222.1.1.10 0.364260
001398173 222.1.1.10 0.277690
001442268 222.1.1.10 0.287050
001442281 222.1.1.10 0.287100
001442294 222.1.1.10 0.287060
001442307 222.1.1.10 0.287100
001442320 222.1.1.10 0.287090
001442333 222.1.1.10 0.287040
001498051 222.1.1.10 0.268100
001513087 222.1.1.10 0.260240
001578291 222.1.1.10 0.344650
001692382 222.1.1.10 0.342430
001694970 222.1.1.10 0.260760
001398172 222.1.1.10 0.270710
000006086 222.1.1.14 0.273360
000386732 222.1.1.14 0.278140
001495269 222.1.1.17 0.257710
001513088 222.1.1.17 0.245220
000404812 222.1.1.17 0.253320
001308671 222.1.1.17 0.278830
000006074 222.1.1.17 0.395820
000137291 222.1.1.17 0.377820
000185314 222.1.1.17 0.291090
001172112 222.1.1.17 0.266490
001172101 222.1.1.17 0.249240
000006076 222.1.1.17 0.248320
001498050 222.1.1.17 0.283080
001694969 222.1.1.17 0.369610
001139204 222.1.1.17 0.395060
001005546 222.1.1.17 0.395030
001137580 222.1.1.17 0.395050
001137593 222.1.1.17 0.395020
001126767 222.1.1.17 0.395030
001137481 222.1.1.17 0.395040
001137494 222.1.1.17 0.395030
001442272 222.1.1.17 0.395030
001442285 222.1.1.17 0.395050
001442298 222.1.1.17 0.395020
001442311 222.1.1.17 0.395030
001442324 222.1.1.17 0.395040
001442337 222.1.1.17 0.395030
001578288 222.1.1.17 0.288240
001313729 222.1.1.17 0.196020
000389784 222.1.1.18 0.288120
000142530 222.1.1.18 0.281930
000006095 222.1.1.18 0.271110
000006096 222.1.1.18 0.293760
000006073 222.1.1.19 0.334900
000150718 222.1.1.19 0.301850
000216640 222.1.1.19 0.322690
001148032 222.1.1.19 0.222820
000006077 222.1.1.19 0.291210
000216641 222.1.1.19 0.245270
000006078 222.1.1.19 0.366690
001312410 222.1.1.26 0.238060
000185264 222.1.1.28 0.283160
001108130 222.1.1.29 0.278270
001108129 222.1.1.30 0.249160
001033143 222.1.1.54 0.347560
000119380 222.1.1.54 0.284730
001250276 222.1.1.54 0.304900
000119430 222.1.1.54 0.296660
000119432 222.1.1.54 0.325460
000174766 222.1.1.54 0.284030
000174768 222.1.1.54 0.269950
001005457 222.1.1.54 0.307880
001324191 222.1.1.54 0.296480
001558665 222.1.1.54 0.365660
001711510 222.1.1.54 0.315090
000071650 222.1.1.55 0.357300
000006057 222.1.1.55 0.394080
000144297 222.1.1.55 0.322130
000134740 222.1.1.55 0.210150
000154992 222.1.1.55 0.355640
000152225 222.1.1.55 0.302390
000164789 222.1.1.55 0.327550
000165160 222.1.1.55 0.253020
000167360 222.1.1.55 0.260790
000336675 222.1.1.55 0.301680
000323956 222.1.1.55 0.215000
000218577 222.1.1.55 0.325260
001113574 222.1.1.55 0.326840
001119229 222.1.1.55 0.261650
001119228 222.1.1.55 0.364030
001172118 222.1.1.55 0.330240
001314013 222.1.1.55 0.294940
001406007 222.1.1.55 0.265750
001497999 222.1.1.55 0.361430
001712543 222.1.1.55 0.325400
000224845 222.1.1.55 0.238570
000071756 222.1.1.55 0.272100
000071766 222.1.1.55 0.292590
000006083 222.1.1.55 0.255070
000071792 222.1.1.55 0.269310
000006085 222.1.1.55 0.312990
000006088 222.1.1.55 0.286770
000006089 222.1.1.55 0.245480
000071826 222.1.1.55 0.398470
000135071 222.1.1.55 0.234210
000138648 222.1.1.55 0.295670
000134100 222.1.1.55 0.293540
000136087 222.1.1.55 0.366120
000141959 222.1.1.55 0.288020
000143440 222.1.1.55 0.240140
000154988 222.1.1.55 0.236400
000164534 222.1.1.55 0.281410
000168807 222.1.1.55 0.297220
000165280 222.1.1.55 0.336340
000168865 222.1.1.55 0.344020
000352402 222.1.1.55 0.289690
000349056 222.1.1.55 0.323260
000349048 222.1.1.55 0.336240
000071811 222.1.1.55 0.270850
000071819 222.1.1.55 0.363410
000138773 222.1.1.55 0.231630
001108017 222.1.1.55 0.213590
001113501 222.1.1.55 0.335900
000071834 222.1.1.55 0.339940
000006092 222.1.1.55 0.304680
001250074 222.1.1.55 0.335400
000388135 222.1.1.55 0.281380
000388139 222.1.1.55 0.282370
001406251 222.1.1.55 0.259020
000164223 222.1.1.55 0.248830
001033272 222.1.1.55 0.285020
001549035 222.1.1.55 0.258890
001552020 222.1.1.55 0.259200
001554213 222.1.1.55 0.278570
001715069 222.1.1.55 0.251180
001172082 222.1.1.56 0.290360
000119381 222.1.1.58 0.353140
000119433 222.1.1.60 0.305040
000174769 222.1.1.60 0.258080
000119431 222.1.1.60 0.337870
001031811 222.1.1.60 0.282730
001558666 222.1.1.60 0.232930
000174767 222.1.1.60 0.257720
001673929 222.1.1.60 0.220390
001324190 222.1.1.60 0.222360
001033142 222.1.1.60 0.208470
001250275 222.1.1.60 0.247070
001005458 222.1.1.61 0.270910
001172081 222.1.1.95 0.352560
000006099 222.1.1.95 0.341790
000152643 222.1.1.95 0.297430
000135159 222.1.1.95 0.206360
000006067 222.1.1.95 0.347480
000006050 222.1.1.95 0.254650
000006052 222.1.1.95 0.268720
000071654 222.1.1.95 0.368620
000006060 222.1.1.95 0.232810
000071683 222.1.1.95 0.250040
000006066 222.1.1.95 0.267980
000149002 222.1.1.95 0.274700
000167636 222.1.1.95 0.293760
000165383 222.1.1.95 0.281430
000224844 222.1.1.95 0.367280
000006058 222.1.1.95 0.370590
001562969 222.1.1.95 0.267350
000006055 222.1.1.95 0.274520
000006056 222.1.1.95 0.342870
000006059 222.1.1.95 0.232170
000071655 222.1.1.95 0.291630
000006061 222.1.1.95 0.243450
000006062 222.1.1.95 0.259660
000006064 222.1.1.95 0.319600
000134347 222.1.1.95 0.387930
000140989 222.1.1.95 0.381900
000167434 222.1.1.95 0.299590
000154433 222.1.1.95 0.334670
000006051 222.1.1.95 0.294460
000142715 222.1.1.95 0.312120
001562966 222.1.1.95 0.336000
001715066 222.1.1.95 0.321920
000419744 222.1.1.116 0.360190
001098121 222.1.1.116 0.251340
001172092 222.1.1.116 0.290480
000006069 222.1.1.117 0.261340
000143485 222.1.1.117 0.282250
000144848 222.1.1.117 0.286490
000153406 222.1.1.117 0.314940
000419743 222.1.1.117 0.269860
001172093 222.1.1.117 0.306780
001250233 222.1.1.117 0.244910
001397991 222.1.1.117 0.253490
000006071 222.1.1.117 0.200560
000071700 222.1.1.117 0.270150
000006098 222.1.1.118 0.281920
000006100 222.1.1.118 0.242370
000152644 222.1.1.118 0.360920
001148915 222.2.1.1 0.299650
000185315 222.2.1.1 0.263050
001578287 222.2.1.1 0.267580
000006559 225.1.1.3 0.270710
000006560 225.1.1.3 0.261780
000006562 225.1.1.3 0.236650
000006563 225.1.1.3 0.221450
000006564 225.1.1.3 0.248190
000075256 225.1.1.3 0.250280
000006565 225.1.1.3 0.227430
000135517 225.1.1.3 0.287050
000144426 225.1.1.3 0.208320
000150696 225.1.1.3 0.265550
000150909 225.1.1.3 0.289190
000154844 225.1.1.3 0.268540
000341572 225.1.1.3 0.253350
000374880 225.1.1.3 0.219880
000427998 225.1.1.3 0.215280
000075261 225.1.1.3 0.233120
000006558 225.1.1.3 0.223620
000075268 225.1.1.3 0.264750
000198678 225.1.1.3 0.282500
000294844 225.1.1.3 0.309240
000472827 225.1.1.3 0.310500
000006567 225.1.1.3 0.320930
000165896 225.1.1.3 0.256280
000006566 225.1.1.3 0.262680
000165002 225.1.1.3 0.297640
001095401 225.1.1.3 0.257200
001139566 225.1.1.3 0.256640
001144821 225.1.1.3 0.222660
001164239 225.1.1.3 0.274820
001164233 225.1.1.3 0.311170
001164226 225.1.1.3 0.230570
001275818 225.1.1.3 0.245380
001223569 225.1.1.3 0.260760
001223596 225.1.1.3 0.249440
001223380 225.1.1.3 0.306090
001223381 225.1.1.3 0.265040
001223385 225.1.1.3 0.270480
001283985 225.1.1.3 0.277990
001290338 225.1.1.3 0.215290
001291906 225.1.1.3 0.258150
001392668 225.1.1.3 0.283220
001481140 225.1.1.3 0.302150
001681518 225.1.1.3 0.224910
001492464 225.1.1.3 0.280400
000006551 225.1.1.3 0.291010
000075096 225.1.1.3 0.284940
000075136 225.1.1.3 0.274620
000140293 225.1.1.3 0.274890
000294386 225.1.1.3 0.256380
000433370 225.1.1.3 0.247950
000075131 225.1.1.3 0.276570
000075144 225.1.1.3 0.275610
000397678 225.1.1.3 0.259670
000141124 225.1.1.3 0.286730
001164281 225.1.1.3 0.274330
000310294 225.1.1.3 0.276140
001164210 225.1.1.3 0.273170
001223690 225.1.1.3 0.267600
000075090 225.1.1.3 0.281040
000140187 225.1.1.3 0.287710
000136171 225.1.1.3 0.221820
000134955 225.1.1.3 0.288110
000402756 225.1.1.3 0.296820
000405888 225.1.1.3 0.292450
001223414 225.1.1.3 0.254130
001223416 225.1.1.3 0.273130
001223442 225.1.1.3 0.249540
001548765 225.1.1.3 0.271020
001549468 225.1.1.3 0.274230
001558927 225.1.1.3 0.293590
000006561 225.1.1.6 0.273990
000075247 225.1.1.6 0.275290
000404794 225.1.1.6 0.259510
001294187 225.1.1.9 0.208390
000075199 225.1.1.20 0.311310
000006554 225.1.1.20 0.261550
000075205 225.1.1.20 0.263650
000142385 225.1.1.20 0.268050
000138028 225.1.1.20 0.300820
000222217 225.1.1.20 0.280720
000222750 225.1.1.20 0.272480
000222811 225.1.1.20 0.308990
000222804 225.1.1.20 0.305380
000222806 225.1.1.20 0.295220
000075201 225.1.1.20 0.279410
000006553 225.1.1.20 0.283450
000151625 225.1.1.20 0.286420
000286922 225.1.1.20 0.285150
001106331 225.1.1.20 0.254320
001108219 225.1.1.20 0.284580
001223457 225.1.1.20 0.274720
001223461 225.1.1.20 0.261620
001314510 225.1.1.20 0.285670
001314514 225.1.1.20 0.278790
001318137 225.1.1.20 0.275760
000167860 225.1.1.20 0.289400
001562326 225.1.1.20 0.288820
001566970 225.1.1.20 0.303170
001712494 225.1.1.20 0.261730
000341210 225.1.1.20 0.290360
000075230 225.1.1.33 0.302410
001157624 225.1.1.33 0.236030
000223772 225.1.1.33 0.263360
000006555 225.1.1.33 0.255560
000075216 225.1.1.33 0.241600
000006556 225.1.1.33 0.255670
001157666 225.1.1.33 0.266940
001308047 225.1.1.33 0.276050
001310790 225.1.1.33 0.240490
001568060 225.1.1.33 0.256160
001223478 225.1.1.34 0.259470
001223345 225.1.1.40 0.250230
001566345 225.1.1.40 0.268320
000006568 225.1.1.41 0.214260
000075270 225.1.1.41 0.230050
001164240 225.1.1.42 0.244150
001223631 225.1.1.42 0.265830
000384362 225.2.1.1 0.278510
001693530 225.3.1.1 0.332940
001712206 225.3.1.1 0.227190
001713373 225.3.1.1 0.274840
000006264 226.1.1.1 0.257950
000006265 226.1.1.1 0.236390
000143093 226.1.1.1 0.234390
000145162 226.1.1.1 0.249600
000139526 226.1.1.1 0.301510
000134938 226.1.1.1 0.251590
000150404 226.1.1.1 0.268640
000162632 226.1.1.1 0.285960
000166980 226.1.1.1 0.244060
000167277 226.1.1.1 0.249870
000169694 226.1.1.1 0.275650
000162406 226.1.1.1 0.259440
000166323 226.1.1.1 0.331800
000164281 226.1.1.1 0.267610
000348042 226.1.1.1 0.216620
000341082 226.1.1.1 0.335360
000139525 226.1.1.1 0.248890
001166445 226.1.1.1 0.183620
001177256 226.1.1.1 0.255850
001296686 226.1.1.1 0.213250
001303071 226.1.1.1 0.209090
001324285 226.1.1.1 0.236470
001389896 226.1.1.1 0.286630
000006269 226.1.1.2 0.322350
000072879 226.1.1.2 0.308130
000072881 226.1.1.2 0.299740
000072883 226.1.1.2 0.326640
000072887 226.1.1.2 0.309720
000072899 226.1.1.2 0.301380
000006270 226.1.1.2 0.315060
000006271 226.1.1.2 0.315620
000072904 226.1.1.2 0.322010
000331773 226.1.1.2 0.302920
001108230 226.1.1.2 0.303660
001146150 226.1.1.2 0.248740
001177365 226.1.1.2 0.237250
001519398 226.1.1.2 0.298530
001682060 226.1.1.2 0.360420
001682075 226.1.1.2 0.224080
001699826 226.1.1.2 0.321830
001700005 226.1.1.2 0.313800
001699990 226.1.1.2 0.237130
001699828 226.1.1.2 0.321270
000006266 226.1.1.6 0.314360
000072859 226.1.1.6 0.312620
000006267 226.1.1.6 0.269440
001088257 226.1.1.6 0.315620
000136710 226.1.1.15 0.199480
001180282 226.1.1.19 0.284510
000005974 227.1.1.1 0.280700
000005977 227.1.1.1 0.234780
000144175 227.1.1.1 0.303280
000144382 227.1.1.1 0.290820
000158230 227.1.1.1 0.224220
001097855 227.1.1.1 0.226870
001349077 227.1.1.1 0.267120
001349064 227.1.1.1 0.250110
001549269 227.1.1.1 0.244240
001557959 227.1.1.1 0.253020
001723299 227.1.1.1 0.266070
000005975 227.1.1.3 0.259430
000005978 227.1.1.3 0.281200
000144176 227.1.1.3 0.287900
000144383 227.1.1.3 0.273050
000158229 227.1.1.3 0.262750
000159555 227.1.1.3 0.344270
000371138 227.1.1.3 0.287090
001349078 227.1.1.3 0.306750
001349062 227.1.1.3 0.198210
001549270 227.1.1.3 0.267170
001557960 227.1.1.3 0.246730
001723301 227.1.1.3 0.309140
000005976 227.1.1.4 0.308060
000070996 227.1.1.4 0.319950
000005979 227.1.1.4 0.300020
000144177 227.1.1.4 0.268070
000144384 227.1.1.4 0.285140
000159553 227.1.1.4 0.312510
000158228 227.1.1.4 0.261980
000431590 227.1.1.4 0.294870
001349079 227.1.1.4 0.286020
001349063 227.1.1.4 0.282050
001549271 227.1.1.4 0.289260
001557961 227.1.1.4 0.275470
001723300 227.1.1.4 0.315830
000005980 227.1.1.5 0.250000
000071012 227.1.1.5 0.295040
000005981 227.1.1.6 0.305310
000071020 227.1.1.6 0.279130
000005995 227.1.1.8 0.278440
000071100 227.1.1.8 0.255000
000119061 227.1.1.8 0.289560
000005984 227.1.1.12 0.265320
000005986 227.1.1.12 0.282330
000143427 227.1.1.12 0.277950
000224524 227.1.1.12 0.242030
000364730 227.1.1.12 0.320450
000364732 227.1.1.12 0.318450
001290661 227.1.1.12 0.244410
001692362 227.1.1.12 0.263380
000134958 227.1.1.13 0.265480
001381755 227.1.1.13 0.238140
000134956 227.1.1.14 0.253640
000134957 227.1.1.14 0.331630
000005985 227.1.1.17 0.230410
000005987 227.1.1.17 0.265220
000071061 227.1.1.17 0.262500
000143428 227.1.1.17 0.292710
000224525 227.1.1.17 0.285910
000364731 227.1.1.17 0.246890
000364733 227.1.1.17 0.243110
001178589 227.1.1.17 0.254870
001290662 227.1.1.17 0.270650
001387073 227.1.1.17 0.260480
001692361 227.1.1.17 0.224190
000005989 227.1.1.17 0.271990
000005991 227.1.1.17 0.254710
000005993 227.1.1.17 0.268570
000143268 227.1.1.17 0.213450
000143270 227.1.1.17 0.305690
000142177 227.1.1.17 0.223650
000142181 227.1.1.17 0.279740
000136537 227.1.1.17 0.245740
000167574 227.1.1.17 0.290060
000162048 227.1.1.17 0.260450
000162459 227.1.1.17 0.300160
001082804 227.1.1.19 0.292900
001178584 227.1.1.19 0.300630
001178586 227.1.1.19 0.292200
001082803 227.1.1.20 0.317870
001178585 227.1.1.20 0.296390
000005983 227.1.1.21 0.302100
001275937 227.1.1.22 0.253710
001275936 227.1.1.23 0.285410
000005982 227.1.1.24 0.302650
000071028 227.1.1.24 0.302670
000005988 227.1.1.44 0.264430
000005990 227.1.1.44 0.257200
000005992 227.1.1.44 0.280860
000142180 227.1.1.44 0.266780
000142176 227.1.1.44 0.254610
000143269 227.1.1.44 0.283710
000167573 227.1.1.44 0.244880
000162047 227.1.1.44 0.288560
000143267 227.1.1.44 0.279710
000136536 227.1.1.44 0.253370
000162458 227.1.1.44 0.305990
001349076 227.1.1.46 0.260930
000165655 229.1.1 0.206980
000005997 229.1.1.1 0.365200
000071104 229.1.1.1 0.353040
000005998 229.1.1.1 0.237830
000005999 229.1.1.1 0.272820
000393175 229.1.1.1 0.265300
000071101 229.1.1.1 0.266530
000005996 229.1.1.1 0.255330
001714523 229.1.1.1 0.250820
000006000 229.1.1.2 0.247200
001003926 229.1.1.3 0.227770
001396866 229.1.1.3 0.219360
000005753 230.1.1.1 0.299290
000005754 230.1.1.1 0.288120
000069489 230.1.1.1 0.280860
000005755 230.1.1.1 0.290810
000140558 230.1.1.1 0.308970
000142786 230.1.1.1 0.284040
000148909 230.1.1.1 0.280040
000147634 230.1.1.1 0.300610
000166594 230.1.1.1 0.299150
000191960 230.1.1.1 0.295320
001720746 230.1.1.1 0.306560
000005749 230.1.1.3 0.288540
000005750 230.1.1.3 0.302770
000069418 230.1.1.3 0.300480
000069425 230.1.1.3 0.303640
000148951 230.1.1.3 0.306750
001563828 230.1.1.3 0.312710
000005751 230.1.1.4 0.291590
000069465 230.1.1.4 0.357790
000005752 230.1.1.4 0.354320
000069471 230.1.1.4 0.310950
000135841 230.1.1.4 0.358840
000145553 230.1.1.4 0.293830
000136695 230.1.1.4 0.292570
000161965 230.1.1.4 0.304930
000169276 230.1.1.4 0.230670
000163287 230.1.1.4 0.336580
001148117 230.1.1.5 0.263910
001281053 230.1.1.5 0.301260
001148116 230.1.1.6 0.277970
000005756 230.1.1.7 0.345070
000005757 230.1.1.7 0.291560
000069568 230.1.1.7 0.321190
000005758 230.1.1.7 0.298080
000005759 230.1.1.7 0.229190
000005760 230.1.1.7 0.353340
001144433 230.1.1.7 0.275750
001144434 230.1.1.7 0.304750
001556924 230.1.1.7 0.240170
001556923 230.1.1.7 0.250620
001144818 230.1.1.8 0.254110
001282263 230.1.1.8 0.279520
001144817 230.1.1.9 0.307080
001282262 230.1.1.9 0.311570
000005763 230.4.1 0.257780
001155458 230.4.1 0.242240
000005762 230.4.1.2 0.271790
000179398 230.4.1.2 0.235360
000005764 230.4.1.2 0.316250
001155456 230.4.1.2 0.233720
000005761 230.4.1.3 0.296000
000179397 230.4.1.3 0.210550
001155455 230.4.1.3 0.244600
000005765 230.2.1.3 0.237440
000069710 230.2.1.3 0.221030
000167909 230.2.1.3 0.216000
000266117 230.2.1.3 0.234950
000341469 230.2.1.3 0.238680
000141478 230.2.1.3 0.256700
000154042 230.2.1.3 0.244930
000178967 230.2.1.3 0.221170
000222673 230.2.1.3 0.177940
000259687 230.2.1.3 0.267000
000259602 230.2.1.3 0.237770
001066524 230.2.1.3 0.291100
001313676 230.2.1.3 0.266820
001405898 230.2.1.3 0.239480
001549564 230.2.1.3 0.240650
001566287 230.2.1.3 0.249020
000005767 230.3.1.1 0.220780
000005768 230.3.1.1 0.255340
000005766 230.3.1.1 0.279300
000005769 230.3.1.1 0.285700
000005770 230.3.1.1 0.304010
000005771 230.5.1.1 0.257970
000135023 230.5.1.1 0.244490
000959078 230.5.1.1 0.240290
000151872 230.5.1.1 0.236510
000185033 230.5.1.2 0.329750
001150781 230.5.1.2 0.299600
000185007 230.6.1.3 0.278700
000259593 230.6.1.3 0.241660
000259679 230.6.1.3 0.239170
000436434 230.6.1.3 0.236240
000865794 230.6.1.3 0.245260
000867479 230.6.1.3 0.232140
001087357 230.6.1.3 0.239190
001144218 230.6.1.3 0.254500
001291329 230.6.1.3 0.241380
001297911 230.6.1.3 0.227000
001313672 230.6.1.3 0.227450
001405918 230.6.1.3 0.233320
000006048 231.1.2.2 0.254410
000071618 231.1.2.2 0.254070
000143460 231.1.2.2 0.261960
000145810 231.1.2.2 0.330470
000147722 231.1.2.2 0.352580
000162829 231.1.2.2 0.325720
000119305 231.1.2.3 0.329480
000119411 231.1.2.3 0.245120
000385396 231.1.2.3 0.242870
001005429 231.1.2.3 0.295200
000133669 231.1.2.3 0.326960
000133665 231.1.2.3 0.247090
001069522 231.1.2.3 0.326880
001101260 231.1.2.3 0.277870
001002454 231.1.3.1 0.375880
001565223 231.1.3.1 0.353850
001141750 233.1.1 0.337070
001141752 233.1.1 0.307320
001141791 233.1.1 0.281850
001144751 233.1.1 0.302810
001144756 233.1.1 0.302040
000006589 233.1.1.2 0.318310
000075548 233.1.1.2 0.290600
000075549 233.1.1.2 0.303700
000075550 233.1.1.2 0.288450
000075551 233.1.1.2 0.301680
000075552 233.1.1.2 0.323940
000075561 233.1.1.2 0.303150
000075565 233.1.1.2 0.307920
000075566 233.1.1.2 0.304770
000075572 233.1.1.2 0.301040
000075578 233.1.1.2 0.291870
000075583 233.1.1.2 0.292150
000075587 233.1.1.2 0.295900
000075589 233.1.1.2 0.307630
000075591 233.1.1.2 0.290280
000075595 233.1.1.2 0.301120
000075604 233.1.1.2 0.296760
000075605 233.1.1.2 0.302210
000075608 233.1.1.2 0.289350
000075609 233.1.1.2 0.302570
000075610 233.1.1.2 0.312830
000075611 233.1.1.2 0.281300
000075634 233.1.1.2 0.303020
000075635 233.1.1.2 0.296600
000075642 233.1.1.2 0.297130
000075653 233.1.1.2 0.302250
000075726 233.1.1.2 0.307970
000075737 233.1.1.2 0.244150
000075762 233.1.1.2 0.271560
000075771 233.1.1.2 0.294090
000075792 233.1.1.2 0.282870
000075799 233.1.1.2 0.303320
000075834 233.1.1.2 0.289330
000075863 233.1.1.2 0.292850
000075872 233.1.1.2 0.308930
000006591 233.1.1.2 0.328510
000075938 233.1.1.2 0.311010
000006594 233.1.1.2 0.304860
000075961 233.1.1.2 0.295650
000141072 233.1.1.2 0.307470
000141151 233.1.1.2 0.299820
000139452 233.1.1.2 0.294440
000145546 233.1.1.2 0.290880
000137692 233.1.1.2 0.284390
000140605 233.1.1.2 0.284590
000153922 233.1.1.2 0.301840
000148311 233.1.1.2 0.302060
000148779 233.1.1.2 0.299310
000148650 233.1.1.2 0.324700
000153954 233.1.1.2 0.306110
000170121 233.1.1.2 0.312730
000164091 233.1.1.2 0.286450
000184361 233.1.1.2 0.309680
000182346 233.1.1.2 0.282880
000222650 233.1.1.2 0.294960
000403009 233.1.1.2 0.306860
000424597 233.1.1.2 0.271310
000418393 233.1.1.2 0.323030
001064231 233.1.1.2 0.308140
001106699 233.1.1.2 0.305650
001163750 233.1.1.2 0.183880
001219455 233.1.1.2 0.171990
001289068 233.1.1.2 0.305650
001298306 233.1.1.2 0.310800
001316177 233.1.1.2 0.309560
001318495 233.1.1.2 0.313270
001388663 233.1.1.2 0.288840
001481724 233.1.1.2 0.311870
001481716 233.1.1.2 0.306760
001545184 233.1.1.2 0.269050
001545181 233.1.1.2 0.291370
001551530 233.1.1.2 0.273900
001551508 233.1.1.2 0.345570
001551495 233.1.1.2 0.328590
001713803 233.1.1.2 0.311200
001713806 233.1.1.2 0.309560
001723545 233.1.1.2 0.326470
000006597 233.1.1.2 0.290420
000154493 233.1.1.2 0.310700
000006595 233.1.1.2 0.345110
000075970 233.1.1.2 0.330280
000075978 233.1.1.2 0.275810
000006599 233.1.1.2 0.275480
000006596 233.1.1.2 0.329370
000153229 233.1.1.2 0.356340
000997963 233.1.1.2 0.341640
001163667 233.1.1.2 0.329020
001219772 233.1.1.2 0.289520
000169555 233.1.1.2 0.305940
000075954 233.1.1.2 0.324520
000006598 233.1.1.2 0.331370
000138051 233.1.1.2 0.363730
000142797 233.1.1.2 0.308640
000368760 233.1.1.2 0.265710
000149544 233.1.1.2 0.320830
000006592 233.1.1.2 0.248620
000145098 233.1.1.2 0.333870
000142014 233.1.1.2 0.326280
000139589 233.1.1.2 0.349580
000143861 233.1.1.2 0.285820
000153833 233.1.1.2 0.271720
001557049 233.1.1.2 0.327420
000075584 233.1.1.2 0.283170
000075633 233.1.1.2 0.246560
000006590 233.1.1.2 0.338920
000143039 233.1.1.2 0.323730
000141416 233.1.1.2 0.347250
001551501 233.1.1.2 0.322980
000075334 233.1.1.3 0.384590
000075335 233.1.1.3 0.380660
000075339 233.1.1.3 0.357390
000075340 233.1.1.3 0.371960
000075347 233.1.1.3 0.378930
000075351 233.1.1.3 0.357920
000075374 233.1.1.3 0.399140
000075391 233.1.1.3 0.381290
000075396 233.1.1.3 0.360250
000075403 233.1.1.3 0.346980
000138896 233.1.1.3 0.348270
000154643 233.1.1.3 0.336840
000154647 233.1.1.3 0.301240
000154807 233.1.1.3 0.317580
000154935 233.1.1.3 0.297150
000433114 233.1.1.3 0.382800
000987542 233.1.1.3 0.299720
001109043 233.1.1.3 0.302130
001316522 233.1.1.3 0.379420
001382787 233.1.1.3 0.338070
001144731 233.1.1.6 0.347760
001281339 233.1.1.6 0.264830
001162404 233.1.1.13 0.310310
000150881 233.1.1.14 0.278570
001293202 233.1.1.14 0.289100
001162187 233.1.1.15 0.303900
000327605 233.1.1.15 0.327590
000134502 234.1.1 0.258490
000006273 234.1.1.1 0.238900
000072924 234.1.1.1 0.239040
000072926 234.1.1.1 0.216270
000072950 234.1.1.1 0.233270
000072959 234.1.1.1 0.247220
000072973 234.1.1.1 0.336270
000073002 234.1.1.1 0.223330
000006274 234.1.1.1 0.309960
000073051 234.1.1.1 0.305950
000073052 234.1.1.1 0.301380
000073053 234.1.1.1 0.302690
000073057 234.1.1.1 0.298430
000073058 234.1.1.1 0.348190
000073060 234.1.1.1 0.300940
000073063 234.1.1.1 0.311460
000073069 234.1.1.1 0.301750
000073086 234.1.1.1 0.308040
000073087 234.1.1.1 0.310490
000073088 234.1.1.1 0.309780
000073092 234.1.1.1 0.336620
000006275 234.1.1.1 0.381640
000073098 234.1.1.1 0.388600
000073120 234.1.1.1 0.306610
000073161 234.1.1.1 0.371060
000073193 234.1.1.1 0.381990
000006276 234.1.1.1 0.372040
000006277 234.1.1.1 0.379070
000073201 234.1.1.1 0.368620
000073204 234.1.1.1 0.349810
000140127 234.1.1.1 0.307860
000285278 234.1.1.1 0.254590
000153258 234.1.1.1 0.358210
000147479 234.1.1.1 0.337710
000136973 234.1.1.1 0.379410
001088582 234.1.1.1 0.307160
001293656 234.1.1.1 0.310170
001293658 234.1.1.1 0.294260
001300268 234.1.1.1 0.379770
000144698 234.3.1.1 0.444930
000432460 234.3.1.1 0.441580
000006280 234.3.1.2 0.314580
000184870 234.4.1.1 0.237950
000861750 234.4.1.1 0.284900
000006627 241.1.1.2 0.342880
000076235 241.1.1.2 0.265290
000006628 241.1.1.2 0.345590
000006629 241.1.1.2 0.292210
000076252 241.1.1.2 0.291660
000006633 241.1.1.2 0.342790
000006634 241.1.1.2 0.298870
000006635 241.1.1.2 0.317630
000136581 241.1.1.2 0.295950
000139726 241.1.1.2 0.309840
000158201 241.1.1.2 0.305600
001018784 241.1.1.2 0.366190
001144376 241.1.1.2 0.363740
000006630 241.1.1.3 0.291770
000076253 241.1.1.3 0.289700
000198821 241.1.1.4 0.238960
000006631 241.1.1.5 0.290160
000006632 241.1.1.5 0.314080
000006637 241.1.1.6 0.244740
000222386 241.1.1.6 0.309700
000006636 241.1.1.7 0.328610
000151545 241.1.1.8 0.383930
001710492 241.1.1.8 0.324090
001710635 241.1.1.8 0.321630
000149453 241.1.1.9 0.253900
000006638 241.7.1.1 0.299980
000006639 241.7.1.2 0.289970
000006640 241.9.1.1 0.248570
000135640 241.9.1.1 0.250000
001150630 241.9.1.1 0.238680
000006641 241.11.1.1 0.274320
000006642 241.11.1.1 0.314510
000134149 241.11.1.1 0.244810
000006643 241.2.1.2 0.328430
000006644 241.2.1.2 0.278220
000006645 241.2.1.2 0.354330
000223484 241.2.1.2 0.342940
000235863 241.2.1.2 0.294880
000006646 241.2.1.3 0.304180
000006647 241.8.1.1 0.286040
000006648 241.10.1.1 0.229650
000006649 241.3.1.1 0.318900
000006650 241.4.1.1 0.296830
000006651 241.5.1.1 0.287810
000006652 241.6.1.1 0.250950
000168798 241.6.1.1 0.272750
000006654 241.6.1.2 0.270120
000199662 241.6.1.2 0.319270
000006653 241.6.1.3 0.231150
000199663 241.6.1.3 0.275130
000006655 241.12.1.1 0.280990
000139662 241.12.1.1 0.218290
000006656 241.12.1.2 0.297400
000185328 241.13.1.1 0.276240
001684839 241.13.1.4 0.262980
001684841 241.13.1.4 0.242510
000184731 241.14.1.1 0.355140
000184941 241.15.1.1 0.343960
001140350 241.15.1.1 0.325210
001720172 241.15.1.4 0.247660
000185141 241.16.1.1 0.255700
000150095 241.17.1.1 0.305510
001679999 241.18.1.1 0.355610
001684034 241.18.1.1 0.252500
000005556 242.1.1.1 0.203960
000005555 242.1.1.2 0.249550
000067887 242.1.1.2 0.226250
000067857 242.1.1.4 0.250590
000005550 242.1.1.4 0.306810
000005551 242.1.1.4 0.233690
000143924 242.1.1.4 0.226780
000158097 242.1.1.4 0.244170
000158098 242.1.1.4 0.235760
000355323 242.1.1.4 0.303430
000148363 242.1.1.4 0.225200
000148364 242.1.1.4 0.230110
000143925 242.1.1.4 0.257330
000135378 242.1.1.4 0.214090
000169883 242.1.1.4 0.245330
000402037 242.1.1.4 0.222930
000351178 242.1.1.4 0.218460
000067866 242.1.1.4 0.237790
000305356 242.1.1.4 0.252980
000351174 242.1.1.4 0.316240
000351177 242.1.1.4 0.256380
000351179 242.1.1.4 0.240000
000401840 242.1.1.4 0.239370
000140847 242.1.1.4 0.235450
000391441 242.1.1.4 0.224660
000391587 242.1.1.4 0.212610
000391589 242.1.1.4 0.233110
001211847 242.1.1.4 0.314480
001211848 242.1.1.4 0.272220
001211851 242.1.1.4 0.207290
001211852 242.1.1.4 0.219390
001313980 242.1.1.4 0.255890
001313981 242.1.1.4 0.312680
001388655 242.1.1.4 0.262850
001388654 242.1.1.4 0.212590
001687926 242.1.1.4 0.232730
000005547 242.1.1.6 0.265550
000005548 242.1.1.6 0.274940
000067870 242.1.1.6 0.240320
000005557 242.1.1.6 0.233700
001159602 242.1.1.6 0.266190
001562292 242.1.1.6 0.254550
001562307 242.1.1.6 0.243610
001562293 242.1.1.6 0.271580
000172963 242.1.1.8 0.233050
001159589 242.1.1.8 0.256550
000172962 242.1.1.9 0.285480
001159590 242.1.1.9 0.261360
001509127 242.1.1.12 0.284820
000005554 242.1.1.12 0.294510
000067878 242.1.1.12 0.318760
000005553 242.1.1.19 0.265990
000005552 242.1.1.20 0.253510
000405756 242.1.1.20 0.268360
000160625 242.1.1.24 0.241000
001159603 242.1.1.26 0.276790
000005558 242.2.1.1 0.186330
000141375 242.2.1.1 0.260870
000159141 242.2.1.1 0.215660
000366477 242.2.1.1 0.335720
000152523 242.2.1.1 0.345920
001176319 242.2.1.1 0.257710
000152524 242.2.1.1 0.339420
001171242 242.2.1.1 0.248930
000426053 242.2.1.2 0.250650
000005559 242.2.1.2 0.256750
001268290 242.2.1.2 0.276510
000370290 242.2.1.3 0.238860
000141373 242.2.1.4 0.260490
001171243 242.2.1.5 0.304920
000005561 242.3.1.1 0.292280
000005562 242.3.1.1 0.243940
000195451 242.3.1.1 0.271180
000996351 242.3.1.1 0.248440
001182798 242.3.1.1 0.208930
001117171 242.3.1.1 0.227110
001546136 242.3.1.1 0.233200
001316604 243.1.1 0.255990
001148126 243.1.1 0.255010
001414949 243.1.1.1 0.288620
000006386 243.1.1.1 0.325850
000006387 243.1.1.1 0.283740
001125245 243.1.1.1 0.252590
001400404 243.1.1.1 0.226580
000006399 243.1.1.3 0.332690
000006393 243.1.1.4 0.242150
000073845 243.1.1.4 0.234360
000135548 243.1.1.5 0.305770
000137975 243.1.1.6 0.270560
001094910 243.1.1.6 0.243650
000154822 243.1.1.7 0.247050
000006364 243.1.1.9 0.184720
000073674 243.1.1.9 0.265840
000073675 243.1.1.9 0.261500
000134734 243.1.1.9 0.241230
000169839 243.1.1.9 0.284440
000154434 243.1.1.9 0.259850
000006385 243.1.1.9 0.235800
000006389 243.1.1.9 0.281920
000006391 243.1.1.9 0.283320
000144229 243.1.1.9 0.303260
000135549 243.1.1.9 0.267780
000143237 243.1.1.9 0.337380
000170212 243.1.1.9 0.203410
000006409 243.1.1.9 0.284120
001684828 243.1.1.9 0.230590
001125573 243.1.1.9 0.244060
000134562 243.1.1.9 0.268000
000006405 243.1.1.9 0.322990
000136977 243.1.1.11 0.302050
000006388 243.1.1.12 0.285510
000133844 243.1.1.12 0.269970
000169842 243.1.1.12 0.209100
000006382 243.1.1.13 0.251390
001692510 243.1.1.13 0.287170
000006361 243.1.1.14 0.250800
000006362 243.1.1.14 0.291110
000073668 243.1.1.14 0.288960
001495426 243.1.1.14 0.277650
000006357 243.1.1.15 0.309810
000073631 243.1.1.15 0.248800
000073633 243.1.1.15 0.260590
000073636 243.1.1.15 0.265160
000073639 243.1.1.15 0.238690
000073641 243.1.1.15 0.264600
000073646 243.1.1.15 0.251400
000006363 243.1.1.15 0.232730
000073670 243.1.1.15 0.250090
000143958 243.1.1.15 0.218570
000138848 243.1.1.15 0.282870
000149559 243.1.1.15 0.251030
000006358 243.1.1.15 0.220560
000142424 243.1.1.15 0.266990
001697255 243.1.1.15 0.209150
000136517 243.1.1.16 0.218740
000169776 243.1.1.16 0.216150
000006377 243.1.1.17 0.316980
000006378 243.1.1.17 0.244990
000073792 243.1.1.17 0.284330
000006379 243.1.1.17 0.275270
000073794 243.1.1.17 0.259960
000006380 243.1.1.17 0.249300
000006381 243.1.1.17 0.307070
000139114 243.1.1.17 0.214900
000141399 243.1.1.17 0.294280
000134059 243.1.1.17 0.297010
000163051 243.1.1.17 0.236060
000163767 243.1.1.17 0.239660
000006356 243.1.1.21 0.238480
000006367 243.1.1.23 0.292400
000073704 243.1.1.23 0.306890
000006368 243.1.1.23 0.291880
000073712 243.1.1.23 0.247160
000136970 243.1.1.23 0.224680
000169040 243.1.1.23 0.251660
000169590 243.1.1.23 0.281570
000137314 243.1.1.23 0.245980
001087544 243.1.1.23 0.309580
000170206 243.1.1.23 0.275210
000006390 243.1.1.25 0.273200
000073838 243.1.1.25 0.266850
000006392 243.1.1.25 0.233440
000073843 243.1.1.25 0.239280
000073854 243.1.1.25 0.274320
000137634 243.1.1.25 0.220600
000134497 243.1.1.25 0.245120
000136972 243.1.1.25 0.294740
000169591 243.1.1.25 0.329120
000006398 243.1.1.25 0.274620
000152806 243.1.1.26 0.279600
000006402 243.1.1.26 0.321620
000006406 243.1.1.26 0.327690
000006407 243.1.1.26 0.255020
000006408 243.1.1.26 0.271900
000006410 243.1.1.26 0.224140
000140652 243.1.1.26 0.250030
000150087 243.1.1.26 0.252470
000006401 243.1.1.26 0.354200
001094952 243.1.1.26 0.270370
001094951 243.1.1.26 0.287460
001094972 243.1.1.26 0.278960
000184549 243.1.1.27 0.213920
000184879 243.1.1.28 0.263600
000990624 243.1.1.28 0.218430
001391648 243.1.1.28 0.235850
000006403 243.1.1.30 0.339560
000006404 243.1.1.30 0.306370
000073866 243.1.1.30 0.310790
001146243 243.1.1.30 0.237610
001146698 243.1.1.30 0.326960
001146634 243.1.1.30 0.356310
001146657 243.1.1.30 0.189330
001146663 243.1.1.30 0.216020
001146680 243.1.1.30 0.288820
001388518 243.1.1.31 0.272390
000006359 243.1.1.36 0.304190
000073665 243.1.1.36 0.305070
001170112 243.1.1.36 0.254680
000143948 243.1.1.36 0.245910
001308810 243.1.1.36 0.216170
000006360 243.1.1.36 0.208840
001495422 243.1.1.36 0.247530
001495424 243.1.1.36 0.265840
001560904 243.1.1.36 0.288380
000184919 243.1.1.37 0.308130
000006412 243.1.1.38 0.271590
001628686 243.1.1.38 0.239240
001147343 243.1.1.43 0.261070
001389736 243.1.1.43 0.246380
001146760 243.1.1.43 0.206160
000006365 243.1.1.44 0.326040
000006366 243.1.1.44 0.263720
001388909 243.1.1.44 0.322280
001388911 243.1.1.44 0.323490
001562270 243.1.1.44 0.323840
001562278 243.1.1.44 0.240850
001566677 243.1.1.44 0.320590
001566685 243.1.1.44 0.336440
000006376 243.1.1.44 0.329900
001490090 243.1.1.44 0.266890
001490091 243.1.1.44 0.311900
000006374 243.1.1.44 0.226840
000073739 243.1.1.44 0.243590
000433639 243.1.1.44 0.241660
000433846 243.1.1.44 0.229040
000006369 243.1.1.44 0.255520
000006371 243.1.1.44 0.327210
000006372 243.1.1.44 0.301180
000006384 243.1.1.44 0.296420
000006394 243.1.1.44 0.293650
000006395 243.1.1.44 0.312480
000139215 243.1.1.44 0.406230
000138908 243.1.1.44 0.309760
000134348 243.1.1.44 0.294300
000134742 243.1.1.44 0.278870
000139518 243.1.1.44 0.264390
000133841 243.1.1.44 0.320780
000169506 243.1.1.44 0.287000
000169840 243.1.1.44 0.290580
000169841 243.1.1.44 0.321040
000361543 243.1.1.44 0.358590
000993526 243.1.1.44 0.301350
000169965 243.1.1.44 0.272320
000169729 243.1.1.44 0.242220
001086744 243.1.1.44 0.302020
001102983 243.1.1.44 0.338100
001140134 243.1.1.44 0.256910
001244073 243.1.1.44 0.264240
001244074 243.1.1.44 0.279260
001349151 243.1.1.44 0.288220
000006397 243.1.1.44 0.242340
001537326 243.1.1.44 0.355990
001688901 243.1.1.44 0.276770
001716100 243.1.1.44 0.279980
001316603 243.1.1.45 0.259580
001389718 243.1.1.69 0.253040
001314333 243.1.1.70 0.232060
001288885 243.1.1.70 0.263420
001146735 243.1.1.71 0.288300
001148127 243.1.1.73 0.225730
001558627 243.1.1.75 0.323960
001558628 243.1.1.75 0.238260
001674783 243.1.1.75 0.270870
001712498 243.1.1.76 0.258240
000006375 243.1.1.121 0.240260
000073765 243.1.1.121 0.247410
000073744 243.1.1.121 0.342050
000073746 243.1.1.121 0.256040
000073764 243.1.1.121 0.259940
000073769 243.1.1.121 0.292790
000144585 243.1.1.121 0.248980
000425676 243.1.1.121 0.341790
000429228 243.1.1.121 0.293030
000006370 243.1.1.121 0.268490
000169588 243.1.1.121 0.306080
000169587 243.1.1.121 0.294360
000006400 243.1.1.121 0.255510
000169507 243.1.1.121 0.273330
000073771 243.1.1.121 0.239180
000433842 243.1.1.121 0.264340
000429224 243.1.1.121 0.348330
001406645 243.1.1.121 0.259610
000152970 243.1.1.121 0.269640
000006373 243.1.1.121 0.323000
000006396 243.1.1.121 0.289560
000135742 243.1.1.121 0.271450
000135165 243.1.1.121 0.260500
001064194 243.1.1.121 0.336210
001064198 243.1.1.121 0.296260
001545011 243.1.1.121 0.243990
001698157 243.1.1.121 0.397540
001170111 243.1.1.160 0.284960
001244069 243.1.1.160 0.339060
001170110 243.1.1.161 0.261230
001244068 243.1.1.161 0.294540
000006411 243.1.1.162 0.287450
000169779 243.1.1.162 0.285290
000006413 243.2.1.1 0.299690
000222945 243.3.1.1 0.260220
000073930 243.3.1.1 0.283310
000006418 243.3.1.1 0.289300
001170458 243.3.1.1 0.283520
000006415 243.3.1.2 0.305380
000006416 243.3.1.2 0.235830
000073897 243.3.1.2 0.254200
000073898 243.3.1.2 0.213280
000073902 243.3.1.2 0.276550
000006417 243.3.1.2 0.309440
000073913 243.3.1.2 0.308700
000073919 243.3.1.2 0.252990
000073928 243.3.1.2 0.285710
000137944 243.3.1.2 0.289160
000138178 243.3.1.2 0.281930
000139729 243.3.1.2 0.284430
000140813 243.3.1.2 0.242580
000140851 243.3.1.2 0.298770
000138199 243.3.1.2 0.280460
000163965 243.3.1.2 0.379080
000160212 243.3.1.2 0.276590
000395378 243.3.1.2 0.240910
000145125 243.3.1.2 0.247350
000154116 243.3.1.2 0.344890
001144907 243.3.1.2 0.254640
001144906 243.3.1.2 0.244320
001144908 243.3.1.2 0.264030
001284467 243.3.1.2 0.292330
001284468 243.3.1.2 0.270130
001140778 243.3.1.2 0.266340
001497989 243.3.1.2 0.283040
001566974 243.3.1.2 0.262630
001693596 243.3.1.2 0.291490
000152844 243.3.1.3 0.358940
000146271 243.3.1.4 0.309970
001170468 243.3.1.4 0.283900
000416631 243.3.1.6 0.346350
000416632 243.3.1.6 0.343840
000416629 243.3.1.6 0.356160
000073893 243.3.1.6 0.280560
000073891 243.3.1.6 0.360750
000073894 243.3.1.6 0.339840
000073880 243.3.1.6 0.365580
000073884 243.3.1.6 0.236160
001043631 243.3.1.6 0.204770
000006419 243.3.1.8 0.344160
000178803 243.3.1.9 0.288730
001005443 243.3.1.9 0.269420
000006423 243.3.1.10 0.272010
001678533 243.3.1.12 0.354100
001678534 243.3.1.12 0.354860
001145552 243.3.1.25 0.296030
000156742 243.3.1.26 0.316740
000006420 243.3.1.26 0.268320
000156743 243.3.1.27 0.313970
000006421 243.3.1.27 0.327270
001007197 243.3.1.28 0.266470
001710875 243.3.1.28 0.294600
000006422 243.3.1.29 0.412130
000146272 243.3.1.29 0.391750
001170462 243.3.1.29 0.403340
001170463 243.3.1.29 0.405130
001170467 243.3.1.29 0.356450
001678532 243.3.1.29 0.376600
000139531 243.3.1.30 0.228370
001124780 243.4.1.1 0.308040
000006424 243.4.1.2 0.300170
000006425 243.4.1.2 0.289220
001033396 243.4.1.2 0.321100
001107607 243.4.1.2 0.298450
001125551 243.4.1.2 0.300280
000073954 243.4.1.2 0.250500
001153941 243.4.1.3 0.367970
001514610 243.4.1.4 0.192940
000006427 243.5.1.1 0.349960
000006429 243.5.1.1 0.332220
000006433 243.5.1.1 0.308990
000006435 243.5.1.1 0.231300
000138517 243.5.1.1 0.326180
000143825 243.5.1.1 0.197960
001095624 243.5.1.1 0.261100
001149190 243.5.1.1 0.263770
001184570 243.5.1.1 0.251660
001184600 243.5.1.1 0.228070
001184705 243.5.1.1 0.235850
000006428 243.5.1.2 0.344630
000006430 243.5.1.2 0.327900
000006432 243.5.1.2 0.358250
000006434 243.5.1.2 0.380960
000138516 243.5.1.2 0.403810
001095625 243.5.1.2 0.381750
001149189 243.5.1.2 0.316550
001184706 243.5.1.2 0.321130
001184571 243.5.1.2 0.322120
000006436 243.5.1.3 0.312830
000143826 243.5.1.3 0.286340
000074064 243.5.1.4 0.286960
000006438 243.6.1.1 0.255590
001164615 243.6.1.7 0.285570
000142988 243.6.1.7 0.220530
000074191 243.6.1.7 0.300210
000006439 243.6.1.9 0.248610
001179758 243.6.1.12 0.219920
000006441 243.6.1.14 0.306260
000185407 243.6.1.20 0.251330
000006437 243.6.1.22 0.296750
001225048 243.6.1.23 0.227080
000006442 243.7.1.1 0.238060
000074193 243.7.1.1 0.235730
000074194 243.7.1.1 0.233750
000074195 243.7.1.1 0.240210
000074196 243.7.1.1 0.199990
000074197 243.7.1.1 0.210830
000074202 243.7.1.1 0.192710
000074203 243.7.1.1 0.227160
000074205 243.7.1.1 0.207210
000074208 243.7.1.1 0.286670
000074209 243.7.1.1 0.212310
000074217 243.7.1.1 0.252020
000074221 243.7.1.1 0.256910
000074222 243.7.1.1 0.250790
000074227 243.7.1.1 0.208240
000074228 243.7.1.1 0.256290
000074231 243.7.1.1 0.191160
000074234 243.7.1.1 0.199200
000074236 243.7.1.1 0.241970
000006443 243.7.1.1 0.264150
000006445 243.7.1.1 0.300480
000074242 243.7.1.1 0.277380
000006446 243.7.1.1 0.279310
000139856 243.7.1.1 0.264970
000133846 243.7.1.1 0.230250
000143391 243.7.1.1 0.239210
000139375 243.7.1.1 0.258220
000162428 243.7.1.1 0.238730
000160763 243.7.1.1 0.245600
000163574 243.7.1.1 0.240320
000182667 243.7.1.1 0.202090
000277881 243.7.1.1 0.213380
000277887 243.7.1.1 0.255670
000165384 243.7.1.1 0.246270
000222454 243.7.1.1 0.222520
001095919 243.7.1.1 0.267830
001107577 243.7.1.1 0.233810
001566313 243.7.1.1 0.241740
000074256 243.8.1.2 0.282400
001144170 243.8.1.4 0.242470
000146273 243.9.1.1 0.290190
000006448 243.9.1.2 0.219100
000184712 243.10.1.1 0.273390
001005445 243.11.1.1 0.285920
001141987 243.12.1.1 0.256620
000201018 243.13.1.2 0.288680
000135362 243.14.1.1 0.257220
001283684 243.15.1.2 0.268910
001146570 243.15.1.2 0.314970
001290259 243.15.1.2 0.307050
001320520 243.16.1.2 0.284450
001320521 243.16.1.3 0.337590
001318715 243.16.1.3 0.336910
001388524 243.17.1.1 0.300150
001447929 243.18.1.2 0.196130
001500436 243.18.1.2 0.215460
001498082 243.18.1.2 0.217340
001572581 244.1.1 0.277860
001121947 244.1.1.6 0.234760
001125619 244.1.1.6 0.316520
001281122 244.1.1.6 0.250190
001281179 244.1.1.6 0.292350
001282359 244.1.1.6 0.182460
001282421 244.1.1.6 0.256680
001490035 244.1.1.6 0.231520
001678273 244.1.1.6 0.189190
000006692 244.1.1.7 0.288180
000150757 244.1.1.7 0.346420
000006691 244.1.1.7 0.259140
000076629 244.1.1.7 0.250290
001270765 244.1.1.7 0.268710
001514170 244.1.1.7 0.267220
001572500 244.1.1.7 0.251270
001574208 244.1.1.7 0.356570
001576294 244.1.1.7 0.252870
001681684 244.1.1.7 0.256970
001682425 244.1.1.7 0.280210
001164793 244.1.1.10 0.230180
001137309 244.1.1.10 0.285760
001225779 244.1.1.10 0.243650
000076738 244.1.1.12 0.279070
000197693 244.1.1.12 0.296990
000300270 244.1.1.12 0.254520
000165040 244.1.1.13 0.331090
000142730 244.1.1.14 0.255350
000006698 244.1.1.15 0.305650
001176816 244.1.1.16 0.217680
001269934 244.1.1.16 0.249630
001139723 244.1.1.17 0.255480
001225893 244.1.1.17 0.279600
001725524 244.1.1.17 0.293000
000076618 244.1.1.21 0.269660
000076619 244.1.1.21 0.201450
000185062 244.1.1.22 0.325900
001311972 244.1.1.22 0.323200
001311974 244.1.1.22 0.325130
001606360 244.1.1.22 0.302430
000006713 244.1.1.23 0.318340
000006693 244.1.1.24 0.221510
001117569 244.1.1.25 0.252180
000076761 244.1.1.26 0.312090
000006702 244.1.1.26 0.292610
000136868 244.1.1.26 0.309330
000076717 244.1.1.26 0.300030
000162607 244.1.1.26 0.351320
001285339 244.1.1.26 0.321140
000076734 244.1.1.26 0.265940
001153885 244.1.1.27 0.273300
001153879 244.1.1.27 0.227200
001138112 244.1.1.27 0.263530
001164792 244.1.1.27 0.249710
001270271 244.1.1.27 0.202050
001715827 244.1.1.27 0.273410
001117805 244.1.1.28 0.296150
001164795 244.1.1.29 0.266050
000076854 244.1.1.39 0.269900
000076871 244.1.1.39 0.268070
000259869 244.1.1.39 0.218480
000418523 244.1.1.39 0.255520
000419940 244.1.1.39 0.253630
001014979 244.1.1.39 0.222510
000188954 244.1.1.39 0.277850
001515950 244.1.1.39 0.224420
001516099 244.1.1.39 0.231630
000076669 244.1.1.40 0.315340
000076680 244.1.1.40 0.306300
001514552 244.1.1.40 0.251660
001521025 244.1.1.40 0.314540
001680263 244.1.1.40 0.209270
001680269 244.1.1.40 0.250980
000006711 244.1.1.41 0.248150
000076891 244.1.1.41 0.248600
001602213 244.1.1.41 0.198560
001664297 244.1.1.41 0.232260
000146730 244.1.1.42 0.304580
001138331 244.1.1.42 0.297900
001145895 244.1.1.42 0.311960
001164924 244.1.1.42 0.281160
001270223 244.1.1.42 0.299160
001307574 244.1.1.42 0.244590
001503820 244.1.1.42 0.294690
001563815 244.1.1.43 0.234000
001566291 244.1.1.43 0.260470
000076800 244.1.1.44 0.288350
000076798 244.1.1.44 0.295810
000140998 244.1.1.44 0.299020
000149622 244.1.1.44 0.274130
001164973 244.1.1.44 0.312400
001176815 244.1.1.44 0.304830
000184576 244.1.1.44 0.148880
001515940 244.1.1.44 0.280810
001544929 244.1.1.44 0.254870
001313595 244.1.1.45 0.241710
000334601 244.1.1.45 0.295910
001164803 244.1.1.45 0.240910
000006708 244.1.1.51 0.234420
000137365 244.1.1.51 0.273900
000076879 244.1.1.51 0.281460
001582234 244.1.1.51 0.263540
001381139 244.1.1.54 0.288620
001138951 244.1.1.54 0.267670
001411024 244.1.1.54 0.262460
001409531 244.1.1.55 0.305050
001409539 244.1.1.55 0.307560
001164969 244.1.1.55 0.305820
000076875 244.1.1.58 0.233790
001586834 244.1.1.58 0.245760
000342473 244.1.1.59 0.276240
001587579 244.1.1.59 0.272480
001593416 244.1.1.59 0.271210
001719416 244.1.1.59 0.229200
001141032 244.1.1.60 0.298570
001176728 244.1.1.60 0.318690
001509075 244.1.1.61 0.317070
001505941 244.1.1.61 0.269180
001692470 244.1.1.61 0.286670
000076696 244.1.1.63 0.189840
000006696 244.1.1.63 0.268820
001526824 244.1.1.64 0.243610
001568673 244.1.1.65 0.264940
000157829 244.1.1.66 0.264760
001270095 244.1.1.66 0.263560
001270097 244.1.1.66 0.218600
001545745 244.1.1.68 0.279680
000006710 244.1.1.74 0.304360
000076881 244.1.1.74 0.283320
000076787 244.1.1.74 0.293180
001212504 244.1.1.74 0.238730
001507829 244.1.1.125 0.329650
000006717 244.2.1.1 0.317080
000076958 244.2.1.1 0.222530
001171247 244.2.1.1 0.282930
001171253 244.2.1.1 0.316660
001171271 244.2.1.1 0.290150
001311766 244.2.1.1 0.265080
001311769 244.2.1.1 0.264940
000006725 244.2.1.2 0.292980
000219788 244.2.1.2 0.300020
000006714 244.2.1.5 0.340350
000076905 244.2.1.5 0.299740
000006715 244.2.1.5 0.370040
000076931 244.2.1.5 0.369090
000076934 244.2.1.5 0.371800
000006716 244.2.1.5 0.402530
000006718 244.2.1.5 0.374810
000006721 244.2.1.5 0.414920
000006722 244.2.1.5 0.391150
000076972 244.2.1.5 0.350820
000076975 244.2.1.5 0.323760
000076976 244.2.1.5 0.396580
000076978 244.2.1.5 0.359000
000076979 244.2.1.5 0.410020
000006723 244.2.1.5 0.317840
000006724 244.2.1.5 0.434660
000140053 244.2.1.5 0.366830
000135203 244.2.1.5 0.362170
000135216 244.2.1.5 0.292460
000134610 244.2.1.5 0.371050
000143988 244.2.1.5 0.366610
000143154 244.2.1.5 0.361570
000148942 244.2.1.5 0.415040
000161179 244.2.1.5 0.389230
000167722 244.2.1.5 0.379080
000284882 244.2.1.5 0.367800
000368905 244.2.1.5 0.363220
001153712 244.2.1.5 0.392510
001176736 244.2.1.5 0.329430
001149285 244.2.1.5 0.355710
001171262 244.2.1.5 0.378410
001176784 244.2.1.5 0.374870
001171268 244.2.1.5 0.386440
001270382 244.2.1.5 0.337720
001270537 244.2.1.5 0.303000
001248085 244.2.1.5 0.389440
001270357 244.2.1.5 0.422990
001270372 244.2.1.5 0.391610
001270543 244.2.1.5 0.425390
001270371 244.2.1.5 0.394830
001270275 244.2.1.5 0.386890
001270278 244.2.1.5 0.373890
001270309 244.2.1.5 0.353170
001270351 244.2.1.5 0.351100
001510511 244.2.1.5 0.302910
001508772 244.2.1.5 0.411970
001684990 244.2.1.5 0.223000
000006719 244.2.1.6 0.272720
000006720 244.2.1.6 0.219500
000133979 244.2.1.6 0.304660
000136249 244.2.1.6 0.239380
000139639 244.2.1.6 0.338380
001411067 244.2.1.7 0.373820
000006726 244.2.1.8 0.261570
000138133 244.2.1.13 0.293610
001507172 244.2.1.17 0.403500
000006727 244.3.1.1 0.303480
000076999 244.3.1.1 0.316150
000006728 244.3.1.1 0.341100
000006729 244.3.1.1 0.315010
000006730 244.3.1.1 0.331060
000006731 244.3.1.1 0.308040
000135430 244.3.1.1 0.268040
000320789 244.3.1.1 0.319770
001205904 244.3.1.1 0.346450
001206066 244.3.1.1 0.265180
001681527 244.3.1.1 0.329180
000006736 244.3.1.2 0.273600
000006737 244.3.1.2 0.276950
000149507 244.3.1.2 0.215760
000137821 244.3.1.2 0.279140
000006734 244.3.1.3 0.243800
000077034 244.3.1.3 0.312200
000006735 244.3.1.3 0.322340
000077035 244.3.1.3 0.342520
000138946 244.3.1.3 0.269210
000149740 244.3.1.3 0.324690
000168494 244.3.1.3 0.343730
000452495 244.3.1.3 0.396330
000006732 244.3.1.4 0.203630
000006733 244.3.1.4 0.322740
000157752 244.3.1.4 0.280180
000170275 244.3.1.4 0.217650
000145004 244.4.1.3 0.261660
000222780 244.4.1.3 0.246130
000006744 244.4.1.3 0.229210
000077099 244.4.1.3 0.242760
001172863 244.4.1.3 0.186220
001209924 244.4.1.3 0.334220
001252621 244.4.1.3 0.261670
001386783 244.4.1.3 0.255300
001514766 244.4.1.3 0.257160
000006738 244.4.1.4 0.311140
000077055 244.4.1.4 0.317660
000077069 244.4.1.4 0.303330
000006742 244.4.1.4 0.308340
000137718 244.4.1.4 0.317150
000183070 244.4.1.4 0.300450
000396901 244.4.1.4 0.284650
000859972 244.4.1.4 0.307990
000346279 244.4.1.4 0.329140
000077044 244.4.1.4 0.329900
000077063 244.4.1.4 0.307200
000077064 244.4.1.4 0.313230
000977935 244.4.1.4 0.309700
000077054 244.4.1.4 0.311370
000145074 244.4.1.4 0.312590
001140746 244.4.1.4 0.296660
001277699 244.4.1.4 0.296460
001515570 244.4.1.4 0.324640
001714695 244.4.1.4 0.309450
001725896 244.4.1.4 0.347670
000077102 244.4.1.5 0.344420
000222781 244.4.1.5 0.245590
001252620 244.4.1.5 0.319290
001514767 244.4.1.5 0.306690
000145075 244.4.1.10 0.293630
000859971 244.4.1.10 0.290270
000977924 244.4.1.10 0.290730
000183069 244.4.1.10 0.289190
000077072 244.4.1.10 0.252350
000077083 244.4.1.10 0.286870
000077091 244.4.1.10 0.277660
000077097 244.4.1.10 0.281480
000140084 244.4.1.10 0.297960
000137719 244.4.1.10 0.277680
000346280 244.4.1.10 0.286950
000346298 244.4.1.10 0.282260
000077082 244.4.1.10 0.284170
001066101 244.4.1.10 0.276650
001140745 244.4.1.10 0.288420
001277700 244.4.1.10 0.284810
001277708 244.4.1.10 0.284760
001405688 244.4.1.10 0.284670
001405704 244.4.1.10 0.281310
000006739 244.4.1.10 0.282230
001482105 244.4.1.10 0.292390
001515572 244.4.1.10 0.285070
001515645 244.4.1.10 0.280940
001725895 244.4.1.10 0.263480
000152906 245.1.1.9 0.320970
000005777 245.1.1.9 0.339960
000069792 245.1.1.9 0.353310
000069794 245.1.1.9 0.312590
000137055 245.1.1.9 0.283040
000222580 245.1.1.9 0.328710
000005778 245.1.1.9 0.331260
000005779 245.1.1.9 0.351140
000139058 245.1.1.9 0.344200
000167292 245.1.1.9 0.362820
001157665 245.1.1.9 0.303780
001178599 245.1.1.9 0.264680
001178600 245.1.1.9 0.294930
000005782 245.1.1.9 0.312240
000005780 245.1.1.11 0.340640
000139054 245.1.1.11 0.341200
000389943 245.1.1.11 0.288650
000222582 245.1.1.11 0.264350
001208100 245.1.1.11 0.352980
000005776 245.1.1.11 0.289130
000005781 245.1.1.11 0.295370
000005783 245.1.1.11 0.315940
000005775 245.1.1.11 0.284210
001178594 245.1.1.11 0.345280
000005772 245.1.1.12 0.250140
000069773 245.1.1.12 0.234710
000166307 245.1.1.12 0.313140
001157620 245.1.1.12 0.330020
001178605 245.1.1.14 0.203720
000005773 245.1.1.19 0.228180
000005774 245.1.1.19 0.280000
000135090 245.1.1.19 0.248890
001208134 245.1.1.19 0.204300
001560770 245.1.1.19 0.224520
001656450 245.1.1.19 0.332370
000149451 245.1.1.20 0.213970
001560771 245.1.1.20 0.332940
001656448 245.1.1.20 0.230680
000135093 245.1.1.20 0.337000
000363494 245.1.1.20 0.326400
001599008 245.1.1.20 0.340280
000005784 245.2.1.1 0.301550
000069902 245.2.1.1 0.346070
000156631 245.2.1.1 0.277130
000169509 245.2.1.1 0.351290
000185247 245.3.1.1 0.231170
000185248 245.3.1.1 0.264520
000005962 251.1.1.1 0.212640
000005963 251.1.1.1 0.258440
000135064 251.1.1.1 0.257380
000137790 251.1.1.1 0.307410
000005964 252.1.1.1 0.227440
000005965 252.1.1.1 0.274740
000167936 252.1.1.1 0.234920
000181029 252.1.1.1 0.294780
000154863 252.1.1.1 0.227020
001067600 252.1.1.1 0.307090
001124358 252.1.1.1 0.294750
001348636 252.1.1.1 0.245100
001410917 252.1.1.1 0.267520
001552240 252.1.1.1 0.279160
000119399 252.2.1 0.276810
000005968 252.2.1.1 0.239230
000193881 252.2.1.2 0.270380
000136649 252.2.1.3 0.234850
000136653 252.2.1.3 0.219450
000005967 252.2.1.4 0.222620
000070875 252.2.1.4 0.269490
000005966 252.2.1.5 0.342810
000134360 252.2.1.5 0.306690
000119245 252.3.1.1 0.354930
000004958 254.1.1.1 0.216140
000004959 254.1.1.1 0.221030
000063264 254.1.1.1 0.255030
000063265 254.1.1.1 0.242480
000004960 254.1.1.1 0.223810
000063266 254.1.1.1 0.212880
000135191 254.1.1.1 0.221820
000135254 254.1.1.1 0.240620
000139527 254.1.1.1 0.211050
000141454 254.1.1.1 0.263730
000144578 254.1.1.1 0.234900
000153504 254.1.1.1 0.241020
000212570 254.1.1.1 0.206530
000276830 254.1.1.1 0.222700
000264116 254.1.1.1 0.250250
000276676 254.1.1.1 0.214630
000276828 254.1.1.1 0.322480
000276829 254.1.1.1 0.215020
000348755 254.1.1.1 0.244860
000466461 254.1.1.1 0.289900
000480972 254.1.1.1 0.226170
001687786 254.1.1.1 0.236940
001691938 254.1.1.1 0.234500
001691939 254.1.1.1 0.217270
000004964 256.1.1.1 0.213370
000004966 256.1.1.1 0.296940
000004967 256.1.1.1 0.227370
001125628 256.1.1.1 0.261050
001125627 256.1.1.1 0.267100
000004965 256.1.1.3 0.275070
000004962 259.1.1.2 0.296870
000137334 259.1.1.2 0.192850
000145466 259.1.1.2 0.237090
000145785 259.1.1.2 0.183110
000141756 259.1.1.2 0.254940
000154069 259.1.1.2 0.245210
000160806 259.1.1.2 0.295790
000259647 259.1.1.2 0.239220
000259727 259.1.1.2 0.258820
000341502 259.1.1.2 0.288560
001313655 259.1.1.2 0.283030
000185795 259.1.1.5 0.314350
001117507 259.2.1.2 0.267400
000223966 259.2.1.2 0.236380
001322733 259.2.1.2 0.256090
000006518 265.1.1.1 0.292600
000074853 265.1.1.1 0.277460
000074873 265.1.1.1 0.308260
000074914 265.1.1.1 0.315580
000074959 265.1.1.1 0.268390
000006519 265.1.1.1 0.316070
000074972 265.1.1.1 0.304150
000169039 265.1.1.1 0.299970
001106744 265.1.1.1 0.284340
000006520 265.1.1.2 0.263260
000166521 265.1.1.2 0.292280
000135591 265.1.1.4 0.262570
000006670 266.1.1.1 0.289310
000006671 266.1.1.1 0.242280
000185431 266.1.1.1 0.294870
001487477 266.1.1.1 0.291860
001511262 266.1.1.1 0.252310
000006514 268.1.1.1 0.261320
000149939 268.1.1.1 0.307150
001422931 268.1.1.1 0.279900
001549086 268.1.1.1 0.261270
000006513 268.1.1.2 0.343590
000006509 268.1.1.3 0.277560
000074835 268.1.1.3 0.305450
000006510 268.1.1.3 0.295580
000006511 268.1.1.3 0.235180
000006512 268.1.1.3 0.322630
000167240 268.1.1.3 0.286190
000169695 268.1.1.3 0.231110
000166567 268.1.1.3 0.330710
000339924 268.1.1.3 0.345800
001125314 268.1.1.3 0.274450
001721589 268.1.1.3 0.240570
000006516 268.1.1.4 0.258260
000006517 268.1.1.4 0.340270
000139575 268.1.1.4 0.273090
000143414 268.1.1.4 0.264840
000006515 268.1.1.4 0.227670
001107376 268.1.1.4 0.272340
001176029 268.1.1.4 0.254920
001252346 268.1.1.4 0.276690
000427824 268.1.1.6 0.307490
001349402 268.1.1.7 0.304540
000119304 268.2.1.1 0.292690
000119489 268.2.1.1 0.303050
000119503 268.2.1.1 0.336450
000119510 268.2.1.1 0.256050
000119511 268.2.1.1 0.292940
000119523 268.2.1.1 0.249340
000396963 268.2.1.1 0.289230
000146943 268.2.1.1 0.305670
001144695 268.2.1.1 0.288550
000005944 272.1.1.1 0.217190
000152223 272.1.1.1 0.271490
000005945 272.1.1.2 0.345400
000005946 272.1.1.3 0.264670
001161120 272.1.1.3 0.272230
001393818 272.1.1.3 0.271150
001318719 272.2.1.1 0.360010
000006681 274.1.1 0.220420
001003915 274.1.1.1 0.221020
000140551 274.1.1.2 0.380990
000184892 274.1.1.2 0.309530
000336913 274.1.1.2 0.277410
001140293 274.1.1.2 0.298000
000006674 274.1.1.6 0.320700
000330812 274.1.1.6 0.309290
000196948 274.1.1.7 0.316090
000006675 274.1.1.9 0.241410
000006677 274.1.1.10 0.298220
000135843 274.1.1.10 0.305140
000135845 274.1.1.10 0.260140
000135846 274.1.1.10 0.272960
000136647 274.1.1.10 0.238430
000006682 274.1.1.11 0.225310
000006683 274.1.1.11 0.242750
000355232 274.1.1.11 0.200300
000006679 274.1.1.12 0.269210
000076572 274.1.1.12 0.275490
000142258 274.1.1.12 0.346350
000006676 274.1.1.14 0.281840
000139599 274.1.1.14 0.278470
000149275 274.1.1.14 0.279380
000006678 274.1.1.15 0.271710
000999807 274.1.1.15 0.208570
001413889 274.1.1.15 0.277220
001491767 274.1.1.20 0.204060
001137424 274.1.1.22 0.264210
001142624 274.1.1.22 0.238770
001142625 274.1.1.23 0.364770
001411537 274.1.1.24 0.294680
001117713 274.1.1.25 0.380310
000184836 274.1.1.26 0.283190
001549078 274.1.1.26 0.295600
000145194 274.1.1.29 0.286660
000145186 274.1.1.72 0.336920
000006672 274.1.1.72 0.240690
000161689 274.1.1.72 0.255970
000006673 274.1.1.72 0.254910
000137213 274.1.1.72 0.308320
001722679 274.1.1.72 0.267230
001723347 274.1.1.72 0.359800
000169160 274.1.1.75 0.234650
001302841 274.1.1.75 0.275160
000004982 275.1.1.2 0.319760
000134246 275.1.1.2 0.319830
001148276 275.1.1.2 0.320360
000185198 275.1.1.7 0.221380
001270959 275.1.1.7 0.362610
000224071 275.1.1.7 0.281680
000224070 275.1.1.7 0.368220
001137310 275.1.1.8 0.260150
001117787 275.1.1.8 0.284570
000004984 275.1.1.10 0.197310
000063648 275.1.1.10 0.182790
000004983 275.1.1.10 0.201800
000004985 275.1.1.10 0.208630
000004986 275.1.1.10 0.210150
000063620 275.1.1.10 0.312750
000063644 275.1.1.10 0.271360
001171214 275.1.1.10 0.226520
001176846 275.1.1.10 0.240570
001270893 275.1.1.10 0.254000
000007627 275.1.1.28 0.267410
001117598 275.1.1.28 0.227530
001117729 275.1.1.28 0.257470
001410134 275.1.1.28 0.252790
001726440 275.1.1.28 0.273420
001180573 277.1.1.6 0.341700
000006286 277.1.1.6 0.367580
000006287 277.1.1.6 0.277270
000006288 277.1.1.6 0.322390
000145839 277.1.1.6 0.277960
000162227 277.1.1.6 0.253500
000165051 277.1.1.6 0.308620
000171941 277.1.1.6 0.207790
000308172 277.1.1.6 0.241630
000136974 277.1.1.6 0.291410
001168035 277.1.1.6 0.264170
001347855 277.1.1.6 0.251640
001388784 277.1.1.6 0.246750
001392873 277.1.1.6 0.269630
001489902 277.1.1.6 0.308300
001234770 277.1.1.6 0.254250
000006289 277.1.1.6 0.263520
000006290 277.1.1.6 0.240200
000136325 277.1.1.6 0.272770
000141042 277.1.1.6 0.269350
000158729 277.1.1.6 0.267290
000158830 277.1.1.6 0.217610
000165069 277.1.1.6 0.248170
000162007 277.1.1.6 0.267190
000170106 277.1.1.6 0.274520
000223522 277.1.1.6 0.267230
000225011 277.1.1.6 0.311870
000153023 277.1.1.6 0.263090
000997948 277.1.1.6 0.226450
001347828 277.1.1.6 0.301950
000006544 280.1.1.1 0.266200
000006545 280.1.1.1 0.376980
000075078 280.1.1.1 0.379020
000006546 280.1.1.1 0.318760
000075086 280.1.1.1 0.317560
000006547 280.1.1.1 0.288670
000006548 280.1.1.1 0.316270
000006549 280.1.1.1 0.255960
000075089 280.1.1.1 0.261600
000006550 280.1.1.1 0.290190
000135065 280.1.1.1 0.285500
000157345 280.1.1.1 0.293600
000166771 280.1.1.1 0.265690
000185696 280.1.1.1 0.343360
001226248 280.1.1.1 0.292480
000006497 284.1.1.1 0.252170
001088794 284.1.1.2 0.374950
000006482 284.1.1.2 0.343650
000074570 284.1.1.2 0.211450
000074578 284.1.1.2 0.342650
000074591 284.1.1.2 0.309580
000074595 284.1.1.2 0.336790
000074597 284.1.1.2 0.326350
000074601 284.1.1.2 0.345130
000074605 284.1.1.2 0.329860
000074616 284.1.1.2 0.248340
000074619 284.1.1.2 0.262090
000006483 284.1.1.2 0.329120
000074633 284.1.1.2 0.243200
000006490 284.1.1.2 0.282560
000006491 284.1.1.2 0.303150
000074650 284.1.1.2 0.248890
000006494 284.1.1.2 0.358150
000144308 284.1.1.2 0.255160
000136903 284.1.1.2 0.277980
000143392 284.1.1.2 0.369870
000138857 284.1.1.2 0.400900
000141759 284.1.1.2 0.269190
000150928 284.1.1.2 0.354940
000149112 284.1.1.2 0.363830
000166363 284.1.1.2 0.270570
000164034 284.1.1.2 0.361000
000166566 284.1.1.2 0.287250
000184449 284.1.1.2 0.359370
000185855 284.1.1.2 0.345330
000293490 284.1.1.2 0.436050
000393250 284.1.1.2 0.286630
000393251 284.1.1.2 0.313170
000991323 284.1.1.2 0.424680
001018856 284.1.1.2 0.330980
000074647 284.1.1.2 0.282670
000144647 284.1.1.2 0.254340
000200198 284.1.1.2 0.228240
000300939 284.1.1.2 0.326820
000006488 284.1.1.2 0.340580
000006498 284.1.1.2 0.349750
000410589 284.1.1.2 0.356300
001086251 284.1.1.2 0.353480
001097194 284.1.1.2 0.338880
001117623 284.1.1.2 0.270320
001138064 284.1.1.2 0.281880
001140294 284.1.1.2 0.237780
001144651 284.1.1.2 0.216260
001144597 284.1.1.2 0.417680
001145799 284.1.1.2 0.318450
001154434 284.1.1.2 0.421680
001171356 284.1.1.2 0.342290
001180110 284.1.1.2 0.301910
001171357 284.1.1.2 0.226240
001175751 284.1.1.2 0.301140
001248710 284.1.1.2 0.413670
001308429 284.1.1.2 0.217780
001311125 284.1.1.2 0.275580
001489105 284.1.1.2 0.259810
001556242 284.1.1.2 0.246740
001556801 284.1.1.2 0.341730
001345862 284.1.1.2 0.253860
000006495 284.1.1.6 0.306880
000006496 284.1.1.6 0.341680
000074675 284.1.1.6 0.359490
000074676 284.1.1.6 0.335600
000166803 284.1.1.6 0.286670
001117572 284.1.1.11 0.310960
001307419 284.1.1.11 0.311890
001181823 284.1.1.12 0.275650
000339198 284.1.1.13 0.217300
001030895 284.1.1.13 0.185040
001700113 284.1.1.13 0.231820
001030953 284.1.1.14 0.318920
000006499 284.1.1.15 0.265100
000167127 284.1.1.15 0.343860
000139162 284.1.1.15 0.226970
001144946 284.1.1.21 0.280550
000174418 284.1.1.22 0.195040
000418177 284.1.1.23 0.229940
000006492 284.1.1.43 0.316080
000134277 284.1.1.43 0.233260
000170036 284.1.1.43 0.241680
001546421 284.1.1.43 0.241830
000006484 284.1.1.43 0.242630
000074634 284.1.1.43 0.239990
000006486 284.1.1.43 0.261250
000006493 284.1.1.43 0.234250
000141456 284.1.1.43 0.267930
000373316 284.1.1.43 0.226710
000151911 284.1.1.43 0.258060
000151644 284.1.1.43 0.240350
001277879 284.1.1.43 0.263960
000137844 284.1.1.43 0.304020
000006485 284.1.1.43 0.283080
000185505 284.1.1.43 0.212220
000297806 284.1.1.43 0.294350
001290737 284.1.1.43 0.277890
001682359 284.1.1.46 0.387580
000184921 284.1.2.1 0.256530
000861171 284.1.3.3 0.356030
000006502 284.2.1 0.264680
000006504 284.2.1.3 0.277190
000074746 284.2.1.3 0.307460
001240663 284.2.1.3 0.307980
000138101 284.2.1.3 0.335550
000074691 284.2.1.4 0.319620
000074716 284.2.1.4 0.305400
000006503 284.2.1.4 0.316860
000210920 284.2.1.4 0.332200
000074686 284.2.1.4 0.294260
001105572 284.2.1.4 0.300980
001106759 284.2.1.4 0.304980
001169911 284.2.1.4 0.343540
001680643 284.2.1.4 0.226470
000143917 284.2.1.7 0.268880
000415434 284.2.1.7 0.273360
001349422 284.2.1.7 0.293040
001503942 284.2.1.7 0.276350
001566363 284.2.1.7 0.297490
001498063 284.2.1.13 0.304180
000421817 284.2.1.13 0.297760
000074760 284.2.1.13 0.291490
000074779 284.2.1.13 0.293860
000074801 284.2.1.13 0.314750
000151720 284.2.1.13 0.233720
000074770 284.2.1.13 0.240710
000074783 284.2.1.13 0.232810
000074792 284.2.1.13 0.311470
000074775 284.2.1.13 0.301910
000074819 284.2.1.13 0.244220
000074773 284.2.1.13 0.223820
000074782 284.2.1.13 0.239350
000074802 284.2.1.13 0.245250
000006506 284.2.1.13 0.298880
001389494 284.2.1.13 0.229280
001503927 284.2.1.13 0.240630
001144528 284.2.1.13 0.268400
001565228 284.2.1.13 0.247250
000006507 284.3.1.1 0.402690
000142029 284.4.1.1 0.256630
000119323 284.4.1.2 0.242810
001138063 284.4.1.4 0.236890
001175750 284.4.1.4 0.217850
000006508 284.4.1.6 0.243860
000006458 292.1.1.1 0.416680
000074305 292.1.1.1 0.417530
000074306 292.1.1.1 0.416480
000074307 292.1.1.1 0.423370
000074309 292.1.1.1 0.367890
000006459 292.1.1.1 0.397670
000074331 292.1.1.1 0.399430
000074332 292.1.1.1 0.395800
000074333 292.1.1.1 0.388070
000074334 292.1.1.1 0.390590
000074336 292.1.1.1 0.404550
000074337 292.1.1.1 0.407860
000006460 292.1.1.1 0.412440
000074344 292.1.1.1 0.388590
000074348 292.1.1.1 0.399790
000006461 292.1.1.1 0.440890
000006462 292.1.1.1 0.384800
000074359 292.1.1.1 0.394970
000006463 292.1.1.1 0.379300
000074375 292.1.1.1 0.377100
000006464 292.1.1.1 0.384070
000006465 292.1.1.1 0.416630
000006466 292.1.1.1 0.380850
000074387 292.1.1.1 0.411120
000074388 292.1.1.1 0.406030
000006467 292.1.1.1 0.436010
000074389 292.1.1.1 0.419260
000074390 292.1.1.1 0.434840
000139613 292.1.1.1 0.417400
000137877 292.1.1.1 0.398180
000135622 292.1.1.1 0.391690
000136670 292.1.1.1 0.415720
000137338 292.1.1.1 0.393550
000143426 292.1.1.1 0.370510
000153531 292.1.1.1 0.429260
000164531 292.1.1.1 0.402760
000169867 292.1.1.1 0.406970
000169140 292.1.1.1 0.410680
000167102 292.1.1.1 0.397650
000168158 292.1.1.1 0.412500
000161006 292.1.1.1 0.404150
000163628 292.1.1.1 0.409380
000170179 292.1.1.1 0.385480
000167042 292.1.1.1 0.407270
000182654 292.1.1.1 0.406550
000235770 292.1.1.1 0.405410
000349798 292.1.1.1 0.405910
000404911 292.1.1.1 0.377230
001208835 292.1.1.1 0.424360
001292719 292.1.1.1 0.405310
001316882 292.1.1.1 0.445290
000006471 292.2.1 0.291890
001299709 292.2.1.2 0.307290
000185760 292.2.1.2 0.328790
001299708 292.2.1.4 0.253850
000185761 292.2.1.4 0.324930
001348267 292.2.1.5 0.336670
001348266 292.2.1.6 0.268640
000006469 292.2.1.11 0.278530
000975095 292.2.1.11 0.313250
000417914 292.2.1.11 0.325200
001087251 292.2.1.11 0.297110
001087252 292.2.1.11 0.350830
001412753 292.2.1.11 0.322550
001412752 292.2.1.11 0.269840
001698447 292.2.1.11 0.323860
001698448 292.2.1.11 0.389520
001677788 292.2.1.12 0.287340
001005023 294.1.1.1 0.324480
000005969 294.1.1.2 0.353530
000070882 294.1.1.2 0.365650
000070886 294.1.1.2 0.343160
000070887 294.1.1.2 0.354220
000005970 294.1.1.2 0.254920
000070890 294.1.1.2 0.279940
000070892 294.1.1.2 0.241490
000070893 294.1.1.2 0.275730
000070894 294.1.1.2 0.257800
000070895 294.1.1.2 0.217010
000070896 294.1.1.2 0.255730
000070897 294.1.1.2 0.253540
000070899 294.1.1.2 0.254350
000070900 294.1.1.2 0.254160
000070901 294.1.1.2 0.253570
000070904 294.1.1.2 0.249410
000070905 294.1.1.2 0.281420
000070906 294.1.1.2 0.256250
000070908 294.1.1.2 0.252570
000070909 294.1.1.2 0.253550
000070910 294.1.1.2 0.241390
000070911 294.1.1.2 0.279990
000070913 294.1.1.2 0.256460
000070914 294.1.1.2 0.257700
000070915 294.1.1.2 0.255330
000070916 294.1.1.2 0.253400
000070917 294.1.1.2 0.289550
000005971 294.1.1.2 0.284660
000070918 294.1.1.2 0.188170
000143754 294.1.1.2 0.246880
000157134 294.1.1.2 0.270010
000238420 294.1.1.2 0.244500
000070881 294.1.1.2 0.194230
000070891 294.1.1.2 0.189570
000070898 294.1.1.2 0.201930
000070902 294.1.1.2 0.187530
000151608 294.1.1.2 0.376230
001235428 294.2.1.2 0.189540
001117551 294.2.1.2 0.230510
001120788 294.2.1.4 0.297920
001120789 294.2.1.4 0.330090
001120795 294.2.1.4 0.294200
001120801 294.2.1.4 0.266520
001122172 294.2.1.4 0.205650
001125386 294.2.1.4 0.258300
001141028 294.2.1.4 0.231310
001141029 294.2.1.4 0.204270
001141030 294.2.1.4 0.249610
001119063 294.2.1.5 0.231830
001235427 294.2.1.5 0.213250
000146266 295.1.1 0.246070
000005789 295.1.1 0.284190
000005791 295.1.1.1 0.278810
000069920 295.1.1.1 0.261960
000005792 295.1.1.1 0.270290
001157129 295.1.1.2 0.241450
000005793 295.1.1.3 0.263020
000005794 295.1.1.3 0.262120
000069929 295.1.1.3 0.263690
001098206 295.1.1.4 0.237730
001098207 295.1.1.4 0.275420
001726413 295.1.1.5 0.273820
000136898 295.1.1.5 0.280250
000185116 295.1.1.6 0.304780
001032476 295.1.1.7 0.296980
001111141 295.1.1.7 0.254200
001111145 295.1.1.7 0.329150
001111149 295.1.1.7 0.264390
001148135 295.1.1.8 0.303710
000069907 295.1.1.20 0.265080
000152126 295.1.1.20 0.244570
001513086 295.1.1.20 0.233450
000408282 295.1.1.21 0.274160
000988047 295.1.1.21 0.280090
001033236 295.1.1.21 0.271770
001033241 295.1.1.21 0.220450
001005444 295.2.1.1 0.274010
001031112 295.2.1.1 0.287880
001168881 295.2.1.1 0.264290
001294180 295.2.1.1 0.261820
000006752 298.1.1.1 0.270240
000260092 298.1.1.1 0.295240
001096275 298.1.1.1 0.294640
000006769 298.1.1.2 0.265980
001157166 298.1.1.2 0.252340
000006760 298.1.1.3 0.233110
000006761 298.1.1.3 0.210400
000006762 298.1.1.3 0.214350
000135972 298.1.1.3 0.296110
000144097 298.1.1.3 0.270960
000150576 298.1.1.3 0.302810
001519392 298.1.1.3 0.228550
001712677 298.1.1.3 0.216130
000006767 298.1.1.4 0.207960
000162979 298.1.1.4 0.242680
001106726 298.1.1.6 0.210230
001108026 298.1.1.6 0.264200
001127281 298.1.1.6 0.185000
001342698 298.1.1.6 0.269520
001346053 298.1.1.6 0.276820
001583116 298.1.1.6 0.201610
000006771 298.1.1.7 0.219770
000077527 298.1.1.7 0.208920
000006772 298.1.1.7 0.253490
000077536 298.1.1.7 0.253770
001155227 298.1.1.7 0.253970
001665018 298.1.1.7 0.257770
000006749 298.1.1.9 0.332210
000077322 298.1.1.9 0.322970
000077323 298.1.1.9 0.348130
000140213 298.1.1.9 0.259280
000165714 298.1.1.9 0.247010
000331047 298.1.1.9 0.329650
001400723 298.1.1.9 0.191520
000006757 298.1.1.10 0.258830
000136257 298.1.1.10 0.207060
000136473 298.1.1.10 0.266830
000168839 298.1.1.10 0.261730
001201619 298.1.1.10 0.215350
001503653 298.1.1.10 0.251070
001553951 298.1.1.10 0.218770
001556728 298.1.1.10 0.229140
001566666 298.1.1.10 0.244760
001712184 298.1.1.10 0.285090
000006750 298.1.1.14 0.236770
000077331 298.1.1.14 0.344490
000077336 298.1.1.14 0.237930
000006751 298.1.1.14 0.206000
000006756 298.1.1.14 0.242780
000145684 298.1.1.14 0.230860
000150347 298.1.1.14 0.245630
000167593 298.1.1.14 0.218120
000329456 298.1.1.14 0.214030
001157131 298.1.1.14 0.251550
001155232 298.1.1.14 0.219010
001155271 298.1.1.14 0.284260
001206757 298.1.1.14 0.289190
001206752 298.1.1.14 0.238860
001200438 298.1.1.14 0.242320
001559163 298.1.1.14 0.247680
001695128 298.1.1.14 0.248620
001713784 298.1.1.14 0.274710
001323451 298.1.1.16 0.312500
000077411 298.1.1.16 0.285990
001551463 298.1.1.16 0.269120
001200943 298.1.1.16 0.298410
001200920 298.1.1.16 0.264640
001032465 298.1.1.19 0.261430
001155438 298.1.1.19 0.283550
001346972 298.1.1.19 0.293960
001206651 298.1.1.19 0.287230
001307509 298.1.1.19 0.280730
001206657 298.1.1.19 0.283230
001206612 298.1.1.19 0.285360
001200910 298.1.1.19 0.280930
000006777 298.1.1.19 0.272590
000077454 298.1.1.23 0.292700
000006763 298.1.1.23 0.276630
000006765 298.1.1.23 0.222560
000006764 298.1.1.23 0.222650
000077450 298.1.1.23 0.201810
001157147 298.1.1.23 0.260140
001157149 298.1.1.23 0.252280
001157151 298.1.1.23 0.253190
000006758 298.1.1.24 0.243870
000146731 298.1.1.24 0.217140
000161404 298.1.1.24 0.260860
001155357 298.1.1.24 0.278130
001406248 298.1.1.24 0.260740
001716686 298.1.1.24 0.218090
001201179 298.1.1.25 0.238170
001005526 298.1.1.26 0.229830
000006775 298.1.1.27 0.252340
001639324 298.1.1.27 0.283140
001716678 298.1.1.27 0.243850
001718030 298.1.1.27 0.218220
001718044 298.1.1.27 0.219640
000006770 298.1.1.27 0.299110
000142098 298.1.1.27 0.208280
000142096 298.1.1.27 0.197470
000199102 298.1.1.27 0.295770
000165042 298.1.1.27 0.238490
000169552 298.1.1.27 0.238670
000199653 298.1.1.27 0.240540
000366739 298.1.1.27 0.225610
001069807 298.1.1.27 0.295890
000006776 298.1.1.27 0.324680
001157134 298.1.1.27 0.262480
001157136 298.1.1.27 0.263960
001157138 298.1.1.27 0.250860
001157155 298.1.1.27 0.236410
001157159 298.1.1.27 0.240010
001200770 298.1.1.27 0.283600
001200774 298.1.1.27 0.226750
001308051 298.1.1.27 0.341010
001309114 298.1.1.27 0.283090
000200115 298.1.1.27 0.298260
000151848 298.1.1.27 0.246860
000400691 298.1.1.27 0.237720
001201139 298.1.1.27 0.267170
001582813 298.1.1.27 0.367970
001641022 298.1.1.27 0.216130
001579684 298.1.1.27 0.215830
001645988 298.1.1.27 0.261300
001575683 298.1.1.27 0.165540
001575685 298.1.1.27 0.166580
001575687 298.1.1.27 0.241060
001575689 298.1.1.27 0.160570
001574163 298.1.1.27 0.243600
001574169 298.1.1.27 0.242920
001628283 298.1.1.27 0.238370
001635188 298.1.1.27 0.317930
001652648 298.1.1.27 0.243930
001670625 298.1.1.27 0.240300
001695233 298.1.1.27 0.277220
001716672 298.1.1.27 0.289980
000006753 298.1.1.37 0.297510
000006754 298.1.1.37 0.263120
000006755 298.1.1.37 0.209070
000077377 298.1.1.37 0.194310
000168543 298.1.1.37 0.269300
001201911 298.1.1.37 0.258760
001201943 298.1.1.37 0.321810
001716666 298.1.1.41 0.254260
000006748 298.1.1.65 0.189130
000077128 298.1.1.65 0.199060
000077129 298.1.1.65 0.242640
000077165 298.1.1.65 0.227810
000077172 298.1.1.65 0.220710
000077191 298.1.1.65 0.200660
000142374 298.1.1.65 0.254300
000139499 298.1.1.65 0.240140
000147112 298.1.1.65 0.232820
000077119 298.1.1.65 0.254080
000077120 298.1.1.65 0.230930
000077122 298.1.1.65 0.239020
000077124 298.1.1.65 0.255540
000077126 298.1.1.65 0.203210
000077133 298.1.1.65 0.264190
000077134 298.1.1.65 0.253040
000077151 298.1.1.65 0.240970
000077157 298.1.1.65 0.263600
000077162 298.1.1.65 0.258280
000077177 298.1.1.65 0.199170
000134167 298.1.1.65 0.241300
000137624 298.1.1.65 0.281920
000136048 298.1.1.65 0.225490
000137543 298.1.1.65 0.237000
000144084 298.1.1.65 0.277610
000134129 298.1.1.65 0.253170
000134966 298.1.1.65 0.249080
000135051 298.1.1.65 0.228890
000147121 298.1.1.65 0.248740
000148265 298.1.1.65 0.249340
000168479 298.1.1.65 0.280720
000168522 298.1.1.65 0.245670
000259956 298.1.1.65 0.259630
001088433 298.1.1.65 0.248250
001124451 298.1.1.65 0.266480
001206761 298.1.1.65 0.278000
001297211 298.1.1.65 0.222740
001388743 298.1.1.65 0.252980
001578523 298.1.1.65 0.262510
001628048 298.1.1.65 0.243890
000006773 298.1.1.86 0.285580
000006774 298.1.1.86 0.270480
000184285 298.1.1.86 0.225970
000006778 298.2.1.1 0.274930
000006779 298.2.1.1 0.306600
000167961 298.2.1.1 0.328030
000006780 298.4.1.4 0.314900
000139777 298.4.1.4 0.305060
001046352 298.4.1.4 0.316190
001572418 298.4.1.4 0.280550
001578714 298.4.1.4 0.289880
000006781 298.3.1.2 0.304240
000077560 298.3.1.2 0.310290
```
