## Supplemental File 2 for "Evidence for the Emergence of β-Trefoils by ‘Peptide Budding’ from an IgG-like β-Sandwich" (part 2 of 2)

```
000006782 298.3.1.3 0.258170
000007001 298.3.1.4 0.337510
000006783 298.5.1.1 0.273560
000184765 298.6.1.1 0.255190
000006355 3006.1.1.1 0.318690
000005002 3012.1.1.1 0.270350
001585470 3012.1.1.12 0.283570
001041666 3016.1.1 0.217230
000224370 3016.1.1.7 0.299690
001152417 3016.1.1.7 0.286420
001152425 3016.1.1.7 0.317050
001152428 3016.1.1.7 0.295500
001562697 3016.1.1.7 0.260190
001503822 3016.1.1.11 0.240050
001504811 3016.1.1.11 0.269930
001505022 3016.1.1.11 0.249910
001505163 3016.1.1.11 0.206090
001505559 3016.1.1.11 0.265260
000224223 3016.1.1.17 0.208030
001307313 3016.1.1.17 0.250940
001152575 3016.1.1.17 0.215020
001290667 3016.1.1.17 0.221560
001152563 3016.1.1.17 0.241620
001151720 3016.1.1.17 0.238030
001508359 3016.1.1.17 0.206180
000067948 3016.1.1.18 0.266200
001312329 3016.1.1.18 0.225560
001312337 3016.1.1.18 0.198320
001111861 3016.1.1.18 0.192210
001480903 3016.1.1.18 0.271980
000224114 3016.1.1.19 0.256050
000274698 3016.1.1.19 0.258500
001107941 3016.1.1.19 0.238390
001114158 3016.1.1.19 0.236540
001114228 3016.1.1.19 0.258760
001116695 3016.1.1.19 0.215550
001193878 3016.1.1.19 0.222560
001193914 3016.1.1.19 0.267520
001115375 3016.1.1.19 0.248500
001151718 3016.1.1.19 0.261740
000224109 3016.1.1.19 0.290610
001617704 3016.1.1.19 0.216050
001193590 3016.1.1.19 0.282070
001152541 3016.1.1.19 0.242490
000224130 3016.1.1.21 0.204800
000224349 3016.1.1.21 0.254940
001193571 3016.1.1.21 0.317000
001380182 3016.1.1.21 0.312140
001151701 3016.1.1.21 0.220800
001572721 3016.1.1.21 0.196890
001655553 3016.1.1.21 0.280270
001683273 3016.1.1.21 0.217770
000005567 3016.1.1.23 0.232130
000067961 3016.1.1.23 0.237540
001480944 3016.1.1.23 0.247710
000224182 3016.1.1.30 0.235280
001192968 3016.1.1.32 0.284810
001693723 3016.1.1.32 0.217620
000224362 3016.1.1.32 0.293280
001192930 3016.1.1.32 0.298970
001192898 3016.1.1.32 0.181810
001192944 3016.1.1.32 0.208330
001151676 3016.1.1.32 0.282310
001192922 3016.1.1.32 0.221520
001192892 3016.1.1.32 0.301880
001040133 3016.1.1.33 0.254980
001179220 3016.1.1.33 0.223130
000471958 3016.1.1.35 0.291030
001114649 3016.1.1.35 0.246740
001193604 3016.1.1.35 0.258590
001115806 3016.1.1.35 0.239740
001114521 3016.1.1.35 0.237480
001114906 3016.1.1.35 0.291910
001138670 3016.1.1.35 0.341550
001151831 3016.1.1.35 0.220530
001114569 3016.1.1.35 0.257170
001584296 3016.1.1.35 0.216600
001633708 3016.1.1.35 0.181930
001711917 3016.1.1.35 0.230730
001678131 3016.1.1.35 0.241010
000357071 3016.1.1.35 0.271280
001397433 3016.1.1.35 0.292140
001152399 3016.1.1.35 0.274860
001316077 3016.1.1.37 0.257880
001120217 3016.1.1.37 0.275900
001122246 3016.1.1.37 0.292250
001123693 3016.1.1.37 0.260420
000224331 3016.1.1.37 0.293880
001117373 3016.1.1.37 0.240620
001383100 3016.1.1.37 0.202590
001113644 3016.1.1.37 0.238970
001120181 3016.1.1.37 0.256930
001193569 3016.1.1.37 0.278420
001193650 3016.1.1.37 0.283150
000224326 3016.1.1.43 0.227310
001192578 3016.1.1.43 0.243770
001152501 3016.1.1.43 0.290450
001152503 3016.1.1.43 0.256130
001192642 3016.1.1.43 0.201700
001192654 3016.1.1.43 0.250110
001152499 3016.1.1.43 0.235080
001192738 3016.1.1.43 0.242760
001151812 3016.1.1.43 0.242330
000224157 3016.1.1.43 0.203180
000224241 3016.1.1.47 0.278810
001194138 3016.1.1.47 0.314480
001151969 3016.1.1.47 0.244090
001194161 3016.1.1.47 0.238910
001194159 3016.1.1.47 0.286480
001194165 3016.1.1.47 0.233610
001293238 3016.1.1.47 0.241710
001406351 3016.1.1.47 0.272800
001194173 3016.1.1.47 0.284330
001151703 3016.1.1.47 0.252860
001151709 3016.1.1.47 0.253510
001152469 3016.1.1.49 0.247010
001192986 3016.1.1.49 0.338970
001192849 3016.1.1.49 0.325160
001192990 3016.1.1.49 0.265060
001152687 3016.1.1.49 0.240520
001121976 3016.1.1.49 0.279150
001192806 3016.1.1.49 0.273640
001192827 3016.1.1.49 0.208200
001192800 3016.1.1.49 0.234370
000224320 3016.1.1.49 0.272730
001193015 3016.1.1.49 0.252710
001447869 3016.1.1.49 0.264010
001582829 3016.1.1.49 0.253080
001508745 3016.1.1.49 0.261110
001682203 3016.1.1.49 0.238460
001192834 3016.1.1.49 0.265140
001192794 3016.1.1.49 0.219200
001192829 3016.1.1.49 0.260670
001192865 3016.1.1.49 0.243740
001151811 3016.1.1.49 0.238740
001152471 3016.1.1.49 0.235280
001192974 3016.1.1.49 0.287790
001192962 3016.1.1.49 0.272440
001152793 3016.1.1.49 0.267790
000224272 3016.1.1.49 0.261250
001192836 3016.1.1.49 0.302130
001505921 3016.1.1.49 0.272380
000258690 3016.1.1.49 0.307560
001192775 3016.1.1.49 0.284570
001192781 3016.1.1.49 0.289020
001192905 3016.1.1.49 0.280580
001192792 3016.1.1.49 0.285870
001192954 3016.1.1.49 0.284210
001394216 3016.1.1.49 0.308280
001410106 3016.1.1.49 0.279060
001179234 3016.1.1.50 0.284720
001193911 3016.1.1.50 0.246700
001152497 3016.1.1.51 0.237060
001192725 3016.1.1.51 0.224810
000224346 3016.1.1.51 0.276460
001179235 3016.1.1.53 0.261160
000005566 3016.1.1.53 0.202370
001192604 3016.1.1.55 0.282290
000119083 3016.1.1.57 0.229740
001192761 3016.1.1.57 0.288940
000224344 3016.1.1.61 0.328470
001193949 3016.1.1.63 0.206770
001147953 3016.1.1.63 0.222310
001152403 3016.1.1.63 0.233010
000224185 3016.1.1.63 0.209360
000224295 3016.1.1.63 0.265290
000224313 3016.1.1.63 0.219220
001114672 3016.1.1.63 0.243460
001116464 3016.1.1.63 0.246950
001193774 3016.1.1.63 0.247320
001193916 3016.1.1.63 0.314810
001193861 3016.1.1.63 0.243810
001307082 3016.1.1.63 0.254370
001114284 3016.1.1.63 0.217100
001151845 3016.1.1.63 0.232380
001296922 3016.1.1.63 0.218170
001152753 3016.1.1.63 0.222160
001714928 3016.1.1.63 0.251270
000224365 3016.1.1.78 0.267840
001193454 3016.1.1.78 0.277230
000005568 3016.1.1.83 0.232960
000224110 3016.1.1.83 0.279630
000224137 3016.1.1.83 0.276100
000224151 3016.1.1.83 0.289890
000224195 3016.1.1.83 0.248410
000224251 3016.1.1.83 0.266380
000224353 3016.1.1.83 0.281410
001152256 3016.1.1.83 0.290830
001179215 3016.1.1.83 0.272500
001151842 3016.1.1.83 0.243450
001152253 3016.1.1.83 0.262560
001152261 3016.1.1.83 0.262880
001151823 3016.1.1.83 0.280640
001151983 3016.1.1.83 0.268510
001152258 3016.1.1.83 0.252360
001193083 3016.1.1.83 0.273660
001193189 3016.1.1.83 0.243320
001193168 3016.1.1.83 0.268490
001193185 3016.1.1.83 0.282820
001193211 3016.1.1.83 0.256900
001193136 3016.1.1.83 0.260780
001289478 3016.1.1.83 0.265760
001308444 3016.1.1.83 0.208240
001723968 3016.1.1.83 0.264580
000224104 3016.1.1.84 0.265950
001569577 3016.1.1.84 0.255310
001107727 3016.1.1.87 0.212910
000005569 3016.1.1.88 0.272020
000134245 3016.1.1.88 0.277530
001148277 3016.1.1.88 0.280120
001082176 3016.1.1.90 0.260880
000224169 3016.1.1.91 0.207100
000405891 3016.1.1.91 0.261400
001125786 3016.1.1.91 0.214530
001152709 3016.1.1.91 0.293620
001152714 3016.1.1.91 0.260090
001152716 3016.1.1.91 0.280490
001152725 3016.1.1.91 0.265590
001152692 3016.1.1.91 0.220860
001152713 3016.1.1.91 0.223420
001194066 3016.1.1.91 0.257530
001194046 3016.1.1.91 0.216950
001194085 3016.1.1.91 0.250340
001285489 3016.1.1.91 0.290080
001297101 3016.1.1.91 0.270260
001307747 3016.1.1.91 0.280380
001307962 3016.1.1.91 0.280170
001316895 3016.1.1.91 0.279840
001423175 3016.1.1.91 0.260530
001495427 3016.1.1.91 0.220460
000224375 3016.1.1.92 0.248380
000224373 3016.1.1.92 0.266110
000224354 3016.1.1.92 0.206810
001193561 3016.1.1.92 0.246410
001313737 3016.1.1.92 0.260890
001316646 3016.1.1.92 0.188420
000224282 3016.1.1.93 0.269100
001348974 3016.1.1.93 0.259390
001398174 3016.1.1.93 0.254790
001398192 3016.1.1.93 0.184240
001634991 3016.1.1.93 0.257500
001152520 3016.1.1.93 0.228350
001152522 3016.1.1.93 0.256240
001152526 3016.1.1.93 0.288380
001152489 3016.1.1.93 0.210720
001192678 3016.1.1.93 0.242330
001192689 3016.1.1.93 0.220670
001151853 3016.1.1.93 0.256460
001152335 3016.1.1.93 0.269630
001152529 3016.1.1.93 0.284750
001192699 3016.1.1.93 0.272910
001151736 3016.1.1.108 0.239800
001151780 3016.1.1.108 0.265960
001192598 3016.1.1.108 0.293230
001192643 3016.1.1.108 0.262860
001192726 3016.1.1.108 0.302890
001192736 3016.1.1.108 0.257570
001151734 3016.1.1.108 0.246200
001192637 3016.1.1.108 0.292040
001192681 3016.1.1.108 0.263430
001495444 3016.1.1.108 0.268410
001152215 3016.1.1.111 0.334220
001194025 3016.1.1.111 0.338830
001515970 3016.1.1.111 0.197700
001516194 3016.1.1.111 0.319830
001152673 3016.1.1.112 0.250750
000224188 3016.1.1.113 0.246460
000294258 3016.1.1.113 0.230690
001094956 3016.1.1.113 0.247880
001152495 3016.1.1.113 0.266240
001193320 3016.1.1.113 0.221840
001193335 3016.1.1.113 0.268030
001193370 3016.1.1.113 0.238960
001193404 3016.1.1.113 0.247510
001297510 3016.1.1.113 0.240890
001507663 3016.1.1.113 0.248330
001151815 3016.1.1.113 0.288410
001151915 3016.1.1.113 0.220920
001519376 3016.1.1.113 0.253430
001569551 3016.1.1.113 0.236800
001587044 3016.1.1.113 0.246900
001588651 3016.1.1.113 0.282940
001637390 3016.1.1.113 0.264790
001648153 3016.1.1.113 0.260040
001152148 3016.1.1.184 0.262260
001193781 3016.1.1.184 0.247480
001193785 3016.1.1.184 0.232890
000224367 3016.1.1.184 0.256190
001151988 3016.1.1.184 0.271600
001152134 3016.1.1.184 0.267410
001152178 3016.1.1.184 0.216880
000224394 3016.1.1.186 0.261890
001152337 3016.1.1.186 0.246670
001193755 3016.1.1.186 0.231020
001152345 3016.1.1.186 0.232840
001193783 3016.1.1.186 0.253020
001691962 3016.1.1.186 0.225200
001405302 3016.1.1.187 0.321790
001152769 3016.1.1.187 0.301980
001152773 3016.1.1.187 0.258960
001194153 3016.1.1.187 0.223910
001401968 3016.1.1.187 0.335690
000224163 3016.1.1.187 0.287170
001152758 3016.1.1.187 0.286670
001152763 3016.1.1.187 0.292840
001152765 3016.1.1.187 0.271570
001194114 3016.1.1.187 0.264120
001152767 3016.1.1.187 0.253520
001193743 3016.1.1.188 0.215500
001146628 3016.1.1.189 0.260550
001193721 3016.1.1.190 0.231240
001193769 3016.1.1.190 0.216960
001193712 3016.1.1.190 0.214850
001193886 3016.1.1.190 0.223990
001684212 3016.1.1.190 0.235250
001152352 3016.1.1.190 0.212000
001398199 3016.1.1.190 0.240360
001503911 3016.1.1.190 0.246050
001192925 3016.1.1.191 0.312690
001599636 3016.1.1.191 0.297810
001192871 3016.1.1.191 0.243350
001113704 3016.1.1.192 0.256460
001193700 3016.1.1.192 0.230440
001116349 3016.1.1.192 0.238150
001152272 3016.1.1.192 0.226020
001193678 3016.1.1.192 0.197780
001656204 3016.1.1.192 0.309690
001145917 3016.1.1.192 0.250840
001193691 3016.1.1.192 0.335160
001114174 3016.1.1.192 0.215950
000362612 3016.1.1.192 0.250640
001152292 3016.1.1.192 0.267310
001193884 3016.1.1.192 0.229260
001193951 3016.1.1.192 0.260960
000224140 3016.1.1.192 0.272110
000343154 3016.1.1.192 0.243260
000224215 3016.1.1.192 0.233710
001389342 3016.1.1.192 0.248550
001508089 3016.1.1.255 0.236570
001193602 3016.1.1.264 0.277230
001504774 3016.1.1.264 0.252960
001567055 3016.1.1.264 0.282940
001152213 3016.1.1.264 0.230940
001151817 3016.1.1.264 0.294500
001504576 3016.1.1.264 0.288010
001506099 3016.1.1.264 0.274980
000224360 3016.1.1.264 0.324210
000005669 3018.1.1.1 0.216420
001380185 3018.1.1.1 0.223070
000330723 3018.1.1.2 0.267860
000004968 302.1.1.1 0.308940
000004969 302.1.1.1 0.250610
000004970 302.1.1.1 0.282340
000004971 302.1.1.1 0.263260
000004972 302.1.1.1 0.327590
000171470 302.1.1.1 0.311240
000202558 302.1.1.1 0.308950
000154683 302.1.1.1 0.305590
001173765 302.1.1.1 0.293040
001169324 302.1.1.1 0.228760
001173831 302.1.1.1 0.303390
000004973 302.2.1.1 0.255040
000063424 302.2.1.1 0.349660
000004974 302.2.1.1 0.288630
000063435 302.2.1.1 0.280260
000063436 302.2.1.1 0.288260
000004975 302.2.1.1 0.301630
000063458 302.2.1.1 0.274790
000063461 302.2.1.1 0.314510
000063468 302.2.1.1 0.273270
000063470 302.2.1.1 0.311140
000063474 302.2.1.1 0.313950
000063477 302.2.1.1 0.276940
000004976 302.2.1.1 0.284630
000153829 302.2.1.1 0.223300
000153582 302.2.1.1 0.296090
001107871 302.2.1.1 0.295370
001157732 302.2.1.1 0.303150
001208245 302.2.1.1 0.298710
000146688 302.3.1.1 0.300620
000005048 304.9.1.1 0.261900
001145715 304.9.1.2 0.204710
000185054 304.9.1.3 0.295850
000432357 304.9.1.3 0.298670
000005046 304.9.1.4 0.328290
000162430 304.9.1.4 0.256830
000005102 304.9.1.5 0.306940
000222317 304.9.1.5 0.292350
000162024 304.9.1.6 0.237650
000005080 304.9.1.7 0.277440
000142127 304.9.1.7 0.295220
000222861 304.9.1.7 0.302220
001102592 304.9.1.7 0.287730
000005054 304.9.1.9 0.302870
000134075 304.9.1.9 0.229680
000168503 304.9.1.9 0.196260
000005025 304.9.1.10 0.371120
000063905 304.9.1.10 0.209390
000005038 304.9.1.10 0.265180
000063949 304.9.1.10 0.229120
000005042 304.9.1.10 0.300390
000005084 304.9.1.10 0.298610
000063990 304.9.1.10 0.282850
000005085 304.9.1.10 0.246480
000005086 304.9.1.10 0.296180
000064004 304.9.1.10 0.300850
000005089 304.9.1.10 0.250410
000064012 304.9.1.10 0.214360
000064013 304.9.1.10 0.214670
000139115 304.9.1.10 0.283770
000139521 304.9.1.10 0.289720
000166549 304.9.1.10 0.300440
000144777 304.9.1.10 0.247020
001005013 304.9.1.10 0.303380
000005065 304.9.1.10 0.258870
000432299 304.9.1.10 0.283150
001284417 304.9.1.10 0.221630
000394802 304.9.1.10 0.344890
001400366 304.9.1.10 0.289920
001491770 304.9.1.10 0.286120
001715787 304.9.1.10 0.289310
001715788 304.9.1.10 0.268140
001715790 304.9.1.10 0.275110
001688226 304.9.1.10 0.273140
001688903 304.9.1.10 0.236250
000063945 304.9.1.10 0.237840
000144579 304.9.1.10 0.251510
001551419 304.9.1.10 0.294460
001551418 304.9.1.10 0.235480
000005093 304.9.1.10 0.264960
000139520 304.9.1.10 0.292710
000161147 304.9.1.10 0.278080
000167482 304.9.1.10 0.317350
000005049 304.9.1.10 0.299810
000063975 304.9.1.10 0.289810
000005091 304.9.1.10 0.290180
000005092 304.9.1.10 0.275000
001322962 304.9.1.10 0.331360
000139519 304.9.1.10 0.235170
000005030 304.9.1.10 0.322950
000063919 304.9.1.10 0.232870
000005057 304.9.1.10 0.219600
001178450 304.9.1.10 0.278080
001291755 304.9.1.10 0.231470
000340575 304.9.1.10 0.221760
000005064 304.9.1.10 0.251190
000143183 304.9.1.10 0.358580
000166522 304.9.1.10 0.249410
000398464 304.9.1.10 0.341130
001514567 304.9.1.10 0.227060
000981463 304.9.1.11 0.260200
000150836 304.9.1.11 0.347090
000005043 304.9.1.11 0.281330
001275488 304.9.1.11 0.229240
000005101 304.9.1.15 0.251900
000140205 304.9.1.15 0.326120
000005099 304.9.1.16 0.244380
000064015 304.9.1.16 0.205410
000064019 304.9.1.16 0.330660
001146573 304.9.1.18 0.262140
001117670 304.9.1.20 0.237050
001684355 304.9.1.20 0.294150
001117798 304.9.1.21 0.292050
000185841 304.9.1.22 0.296880
000184959 304.9.1.23 0.236250
000184476 304.9.1.24 0.246300
001281177 304.9.1.25 0.326300
001289802 304.9.1.25 0.215680
001166949 304.9.1.25 0.325350
001289800 304.9.1.25 0.219960
000143702 304.9.1.26 0.270070
000163798 304.9.1.27 0.368740
001495421 304.9.1.29 0.224410
001566595 304.9.1.29 0.272730
000161948 304.9.1.30 0.226320
000005029 304.9.1.30 0.311750
000063912 304.9.1.30 0.331400
000005032 304.9.1.30 0.290010
000005058 304.9.1.30 0.207510
000138731 304.9.1.30 0.334280
000161758 304.9.1.30 0.270400
000165429 304.9.1.30 0.298920
000306407 304.9.1.30 0.238300
000160854 304.9.1.30 0.283040
001275628 304.9.1.30 0.261890
000143692 304.9.1.30 0.247060
001275636 304.9.1.30 0.244880
001715789 304.9.1.30 0.262310
000139116 304.9.1.30 0.337770
000164079 304.9.1.30 0.386280
000005083 304.9.1.30 0.363670
001178428 304.9.1.30 0.240100
001311864 304.9.1.30 0.364830
001480895 304.9.1.30 0.272760
001530856 304.9.1.30 0.350360
001716797 304.9.1.30 0.355870
000987960 304.9.1.30 0.326870
001178452 304.9.1.30 0.345040
000334363 304.9.1.30 0.332930
000161946 304.9.1.30 0.352610
000161738 304.9.1.30 0.328160
000005044 304.9.1.30 0.228880
000160853 304.9.1.30 0.346630
001284418 304.9.1.30 0.318800
001137995 304.9.1.30 0.233570
000144190 304.9.1.30 0.280930
001320585 304.9.1.31 0.223600
000145940 304.9.1.31 0.239310
000153434 304.9.1.31 0.286900
000063946 304.9.1.31 0.268200
000140500 304.9.1.31 0.197850
000139139 304.9.1.31 0.217880
000139140 304.9.1.31 0.285050
000162411 304.9.1.31 0.237940
000063977 304.9.1.31 0.268190
000368507 304.9.1.31 0.274980
000005037 304.9.1.31 0.268550
000005051 304.9.1.31 0.244290
001108338 304.9.1.31 0.259030
001178453 304.9.1.31 0.277970
001285889 304.9.1.31 0.288320
001291757 304.9.1.31 0.249210
001320582 304.9.1.31 0.260040
001320583 304.9.1.31 0.317750
000134356 304.9.1.31 0.309590
000164805 304.9.1.31 0.317540
000971960 304.9.1.31 0.293570
000005053 304.9.1.31 0.285150
000161827 304.9.1.31 0.303240
001275499 304.9.1.31 0.281950
001320584 304.9.1.31 0.204530
001178472 304.9.1.31 0.296690
000005047 304.9.1.31 0.256500
000005090 304.9.1.31 0.253440
000166683 304.9.1.31 0.215630
001498132 304.9.1.34 0.376170
000005024 304.9.1.34 0.244150
000063859 304.9.1.34 0.234320
000063901 304.9.1.34 0.266830
000063907 304.9.1.34 0.357890
000063908 304.9.1.34 0.266120
000063916 304.9.1.34 0.339530
000141117 304.9.1.34 0.272320
000150233 304.9.1.34 0.392290
000162021 304.9.1.34 0.367260
000164806 304.9.1.34 0.342570
000312089 304.9.1.34 0.305490
000141837 304.9.1.34 0.237890
000140906 304.9.1.34 0.376120
000005096 304.9.1.34 0.284060
000135164 304.9.1.34 0.248900
000410995 304.9.1.34 0.221400
000005073 304.9.1.34 0.269830
001313971 304.9.1.34 0.219600
001482427 304.9.1.34 0.242190
001546763 304.9.1.34 0.224550
001275568 304.9.1.34 0.200470
001481669 304.9.1.34 0.297040
001687200 304.9.1.34 0.193690
001720611 304.9.1.34 0.224770
000063938 304.9.1.34 0.279690
000005063 304.9.1.34 0.242930
001347974 304.9.1.71 0.352460
001347557 304.9.1.71 0.333100
000152991 304.9.1.71 0.231070
000151657 304.9.1.71 0.287970
000160943 304.9.1.71 0.268840
000161942 304.9.1.71 0.257550
000866727 304.9.1.71 0.306220
001178464 304.9.1.71 0.338330
000161820 304.9.1.71 0.333240
000161822 304.9.1.71 0.250830
001513097 304.9.1.71 0.382990
000005026 304.9.1.71 0.261930
000005041 304.9.1.71 0.363380
000063954 304.9.1.71 0.338430
000139941 304.9.1.71 0.331470
000145361 304.9.1.71 0.246780
000144805 304.9.1.71 0.268690
000147251 304.9.1.71 0.320060
000162796 304.9.1.71 0.260630
000169334 304.9.1.71 0.252040
000212025 304.9.1.71 0.347420
000164078 304.9.1.71 0.257260
000164804 304.9.1.71 0.246790
000162421 304.9.1.71 0.278850
000162432 304.9.1.71 0.238270
000161826 304.9.1.71 0.311680
000005060 304.9.1.71 0.295330
000162431 304.9.1.71 0.253410
000162420 304.9.1.71 0.340930
001125579 304.9.1.71 0.206630
001178416 304.9.1.71 0.330950
000311261 304.9.1.71 0.257460
000314193 304.9.1.71 0.255680
000005062 304.9.1.71 0.253250
000413055 304.9.1.71 0.325020
000005045 304.9.1.71 0.328230
000005072 304.9.1.71 0.256450
000063981 304.9.1.71 0.267710
000136806 304.9.1.71 0.262490
000005094 304.9.1.71 0.197480
001031851 304.9.1.71 0.295510
001284399 304.9.1.71 0.287440
001322824 304.9.1.71 0.268790
000005021 304.9.1.74 0.320080
000063835 304.9.1.74 0.227810
000005023 304.9.1.74 0.333930
000005020 304.9.1.74 0.332750
000005075 304.9.1.74 0.313570
000131914 304.9.1.74 0.262780
000131921 304.9.1.74 0.255910
000140042 304.9.1.74 0.252260
000144243 304.9.1.74 0.350270
000161947 304.9.1.74 0.273060
001559052 304.9.1.74 0.321130
000005050 304.9.1.74 0.383020
000005098 304.9.1.74 0.287630
001140780 304.9.1.74 0.325400
001323018 304.9.1.74 0.322000
001347665 304.9.1.74 0.340580
000005031 304.9.1.74 0.270800
000140041 304.9.1.74 0.207580
000161824 304.9.1.74 0.302750
000160851 304.9.1.74 0.230890
001106669 304.9.1.74 0.354550
001480897 304.9.1.74 0.316130
001411237 304.9.1.74 0.334100
000005070 304.9.1.76 0.307740
001501301 304.9.1.76 0.249780
000160754 304.9.1.76 0.269650
000160855 304.9.1.76 0.234610
000005077 304.9.1.76 0.198780
000005069 304.9.1.76 0.240370
000005081 304.9.1.76 0.273800
000063989 304.9.1.76 0.265290
000148483 304.9.1.76 0.296280
000164797 304.9.1.76 0.295320
000005034 304.9.1.76 0.282580
000063988 304.9.1.76 0.232370
001140752 304.9.1.76 0.305800
000005035 304.9.1.76 0.211680
000162413 304.9.1.76 0.248340
001720198 304.9.1.76 0.268070
000165940 304.9.1.76 0.243770
000161823 304.9.1.76 0.243870
000005088 304.9.1.76 0.289950
000141118 304.9.1.76 0.186740
000148514 304.9.1.76 0.302690
000162418 304.9.1.76 0.342370
000162417 304.9.1.76 0.266250
000162422 304.9.1.76 0.249900
001178415 304.9.1.76 0.318500
001275557 304.9.1.76 0.247370
001313970 304.9.1.76 0.238770
000005071 304.9.1.76 0.310100
000143503 304.9.1.76 0.325600
001140753 304.9.1.76 0.216250
000005066 304.9.1.76 0.240700
000005039 304.9.1.76 0.265750
000063950 304.9.1.76 0.267500
000063955 304.9.1.76 0.343630
000005055 304.9.1.76 0.379170
000005067 304.9.1.76 0.353630
000005079 304.9.1.76 0.322090
000137668 304.9.1.76 0.323390
000137927 304.9.1.76 0.346850
000142682 304.9.1.76 0.277600
000140256 304.9.1.76 0.279740
000146389 304.9.1.76 0.215780
000150438 304.9.1.76 0.326830
000164601 304.9.1.76 0.282320
000418231 304.9.1.76 0.362080
000134206 304.9.1.76 0.295330
000163372 304.9.1.76 0.246370
000005087 304.9.1.76 0.401460
000162105 304.9.1.76 0.238410
000005040 304.9.1.76 0.292500
000005052 304.9.1.76 0.303680
000063976 304.9.1.76 0.256070
000005059 304.9.1.76 0.261790
000005097 304.9.1.76 0.307440
001138683 304.9.1.76 0.279330
001482428 304.9.1.76 0.340940
001532131 304.9.1.76 0.212260
000005100 304.9.1.76 0.274280
001291756 304.9.1.76 0.319650
001678323 304.9.1.76 0.273590
000005078 304.9.1.76 0.259110
000005056 304.9.1.76 0.245050
001720169 304.9.1.76 0.294670
000148428 304.9.1.110 0.248390
000235684 304.9.1.110 0.283440
000005061 304.9.1.110 0.236820
000164763 304.9.1.110 0.281530
000164073 304.9.1.110 0.271210
000169288 304.9.1.110 0.217710
000145533 304.9.1.110 0.247460
001720170 304.9.1.111 0.290740
001548154 304.9.1.111 0.281290
000005068 304.9.1.112 0.293370
000005033 304.9.1.112 0.276080
000151764 304.9.1.112 0.249840
000005095 304.9.1.112 0.216160
000154441 304.9.1.112 0.259870
001548153 304.9.1.112 0.260410
000064084 304.109.1.1 0.219060
001030265 304.109.1.1 0.235860
001420601 304.109.1.1 0.226000
001695020 304.109.1.1 0.209570
001414942 304.109.1.1 0.192140
001125238 304.109.1.1 0.269880
001488238 304.109.1.1 0.211600
000005104 304.109.1.1 0.212610
000064083 304.109.1.1 0.247910
000005105 304.109.1.2 0.241690
000064125 304.109.1.2 0.249770
000064144 304.109.1.2 0.240310
000141664 304.109.1.2 0.251420
000141728 304.109.1.2 0.256290
000145453 304.109.1.2 0.186580
000154090 304.109.1.2 0.237580
000222681 304.109.1.2 0.234910
000259630 304.109.1.2 0.278050
000259710 304.109.1.2 0.207890
000341496 304.109.1.2 0.265950
001313638 304.109.1.2 0.195590
000005106 304.109.1.4 0.252000
000005107 304.109.1.4 0.263810
000005108 304.109.1.4 0.262580
000064166 304.109.1.4 0.259760
000141549 304.109.1.4 0.302230
000141547 304.109.1.4 0.215990
000154057 304.109.1.4 0.277730
000259597 304.109.1.4 0.274490
000410880 304.109.1.4 0.309970
001087385 304.109.1.4 0.243860
001117942 304.109.1.4 0.220150
001173238 304.109.1.4 0.262990
001313705 304.109.1.4 0.224590
001396900 304.109.1.4 0.235400
001405893 304.109.1.4 0.275980
000005103 304.109.1.10 0.212680
001032187 304.109.1.10 0.251220
000154070 304.109.1.10 0.235980
000168031 304.109.1.10 0.223330
000137332 304.109.1.16 0.245520
000408064 304.109.1.16 0.225150
001032550 304.109.1.16 0.316660
000259639 304.109.1.16 0.239060
000259719 304.109.1.16 0.260890
001032704 304.109.1.16 0.242160
001144244 304.109.1.16 0.230600
001313646 304.109.1.16 0.242960
000160804 304.109.1.16 0.220710
000341499 304.109.1.16 0.209460
001313847 304.109.1.16 0.222740
000005110 304.55.1.1 0.316830
000184838 304.55.1.2 0.252260
000222395 304.55.1.2 0.251200
001390026 304.55.1.3 0.265970
000005113 304.55.1.6 0.260500
001687857 304.55.1.6 0.457970
001687985 304.55.1.6 0.242710
001687988 304.55.1.6 0.331110
000005114 304.55.1.7 0.238690
000005115 304.55.1.7 0.288360
000064204 304.55.1.7 0.280870
000158507 304.55.1.7 0.241020
000176350 304.55.1.7 0.275240
000342452 304.55.1.7 0.290320
000005109 304.55.1.8 0.313670
000143128 304.55.1.8 0.291580
000420872 304.55.1.8 0.309220
001108886 304.55.1.8 0.286280
001146676 304.55.1.8 0.304500
000164659 304.55.1.9 0.277860
000164808 304.55.1.9 0.215370
001491756 304.55.1.10 0.452550
000005111 304.55.1.11 0.296710
000005112 304.55.1.11 0.249090
000135397 304.55.1.12 0.282700
001168216 304.55.1.13 0.279150
000005116 304.55.2.1 0.212450
000005117 304.55.2.1 0.256380
000005118 304.55.2.1 0.255460
000140967 304.55.2.1 0.307000
000163568 304.55.2.1 0.270910
000151843 304.55.2.1 0.174160
000005119 304.18.1.1 0.268470
000142556 304.18.1.1 0.257180
001145931 304.18.1.1 0.257750
001178692 304.18.1.1 0.347010
001298479 304.18.1.1 0.257170
000005120 304.12.1.1 0.256020
000064234 304.12.1.1 0.252840
000064238 304.12.1.1 0.244960
000064243 304.12.1.1 0.260700
000064265 304.12.1.1 0.253270
000064286 304.12.1.1 0.256800
000005121 304.12.1.1 0.280290
000005122 304.12.1.1 0.294030
000005123 304.12.1.1 0.252050
000142851 304.12.1.1 0.270360
000148744 304.12.1.1 0.286750
000167920 304.12.1.1 0.278860
001503777 304.12.1.1 0.272750
001549569 304.12.1.1 0.297730
000148700 304.12.1.3 0.213000
001296787 304.12.1.6 0.292440
001546876 304.12.1.6 0.297670
001548841 304.12.1.6 0.277250
000005124 304.44.1.1 0.284030
000064311 304.44.1.1 0.245100
000139121 304.44.1.1 0.304550
000143606 304.44.1.1 0.309140
000167915 304.44.1.1 0.220110
000355260 304.44.1.1 0.273180
000963444 304.44.1.1 0.224130
001112348 304.44.1.1 0.295390
001549574 304.44.1.1 0.266600
001560324 304.44.1.1 0.196110
001142016 304.44.1.2 0.258370
001414950 304.44.1.4 0.296880
001318694 304.44.1.4 0.238320
001546861 304.44.1.4 0.309420
001488245 304.44.1.4 0.168290
001546879 304.44.1.4 0.299210
001549010 304.44.1.4 0.322420
001548844 304.44.1.4 0.250850
000154058 304.44.1.8 0.266190
000145783 304.44.1.8 0.283160
000178988 304.44.1.8 0.246490
000259582 304.44.1.8 0.299370
000259668 304.44.1.8 0.301730
001313691 304.44.1.8 0.198210
001405907 304.44.1.8 0.268270
000142063 304.44.1.8 0.289320
000222669 304.44.1.8 0.260500
000005125 304.47.1.1 0.236500
000164984 304.47.1.1 0.208940
001002435 304.47.1.1 0.167930
000005127 304.16.1.1 0.309200
000330634 304.16.1.1 0.255630
000005126 304.16.1.3 0.286630
000064378 304.16.1.3 0.278070
000064380 304.16.1.3 0.272250
000005130 304.100.1 0.279400
000005135 304.100.1.1 0.212340
000159110 304.100.1.1 0.287940
000168458 304.100.1.1 0.285600
000330617 304.100.1.1 0.298280
000377764 304.100.1.1 0.289810
000064384 304.100.1.1 0.261490
000005136 304.100.1.2 0.282870
001300249 304.3.1.3 0.305630
000005148 304.3.1.6 0.266940
000139782 304.3.1.6 0.277340
000005143 304.3.1.6 0.280000
000005144 304.3.1.6 0.266720
000133875 304.3.1.6 0.278290
000290712 304.3.1.6 0.288210
000235680 304.3.1.6 0.295490
000868980 304.3.1.6 0.267740
000005147 304.3.1.6 0.299750
000398272 304.3.1.6 0.304610
000154350 304.3.1.6 0.283620
000137758 304.3.1.7 0.234130
000160419 304.3.1.7 0.252820
000005137 304.3.1.7 0.299580
000064392 304.3.1.7 0.234070
000005138 304.3.1.7 0.256230
000064396 304.3.1.7 0.312190
000005139 304.3.1.7 0.194320
000005140 304.3.1.7 0.319720
000005141 304.3.1.7 0.269000
000064406 304.3.1.7 0.244100
000005142 304.3.1.7 0.257140
000064408 304.3.1.7 0.241690
000005145 304.3.1.7 0.277610
000005146 304.3.1.7 0.294650
000140319 304.3.1.7 0.287000
000135996 304.3.1.7 0.277470
000140717 304.3.1.7 0.245610
000142006 304.3.1.7 0.253570
000145540 304.3.1.7 0.291510
000167137 304.3.1.7 0.299180
000161285 304.3.1.7 0.296270
000156964 304.3.1.7 0.228650
000160557 304.3.1.7 0.267340
000169270 304.3.1.7 0.265510
000159348 304.3.1.7 0.299220
000167776 304.3.1.7 0.318740
000159592 304.3.1.7 0.228410
000293119 304.3.1.7 0.309030
000299757 304.3.1.7 0.247150
000333305 304.3.1.7 0.262490
000350705 304.3.1.7 0.261620
000154351 304.3.1.7 0.272610
001064506 304.3.1.7 0.259620
001289841 304.3.1.7 0.275370
000137913 304.3.1.7 0.257950
000005149 304.3.2.1 0.294800
000064428 304.3.2.1 0.330860
000005150 304.3.2.1 0.249830
000142461 304.3.2.1 0.266540
000147094 304.3.2.1 0.343330
000152655 304.3.2.1 0.283070
000162695 304.3.2.1 0.242450
000167001 304.3.2.1 0.293860
000365558 304.3.2.1 0.316900
001180160 304.3.2.1 0.261490
001318698 304.3.2.1 0.291020
001513024 304.3.2.1 0.269220
001298173 304.28.1.2 0.253650
000185057 304.28.1.4 0.277610
000140679 304.28.1.5 0.354860
001409791 304.28.1.5 0.301450
001314818 304.28.1.5 0.289210
001312384 304.28.1.5 0.283210
000419749 304.28.1.6 0.211830
000005151 304.28.1.7 0.264510
000134887 304.28.1.7 0.256740
000140678 304.28.1.7 0.272220
001154230 304.28.1.7 0.260980
001312366 304.28.1.7 0.296070
001319994 304.28.1.7 0.291690
001400322 304.28.1.7 0.257450
000064443 304.28.1.8 0.264580
000313642 304.28.1.8 0.255890
000134889 304.28.1.8 0.255420
001319992 304.28.1.8 0.237930
000134888 304.28.1.11 0.365230
000064438 304.28.1.11 0.329360
001069842 304.28.1.11 0.230270
001319993 304.28.1.11 0.281520
001397990 304.28.1.11 0.366340
000134890 304.28.1.12 0.288020
000161672 304.28.1.12 0.316470
000064452 304.28.1.12 0.340580
000140680 304.28.1.12 0.294770
000413763 304.28.1.12 0.216410
001139817 304.28.1.12 0.329420
001139076 304.28.1.12 0.336770
001149408 304.28.1.12 0.311150
001319998 304.28.1.12 0.321730
001386086 304.28.1.12 0.236580
001312388 304.28.1.12 0.295260
001312371 304.28.1.12 0.301750
000140681 304.28.1.13 0.296870
001314824 304.28.1.13 0.222900
001312370 304.28.1.13 0.236180
000005155 304.28.2.3 0.299440
000134891 304.28.2.3 0.287280
001319995 304.28.2.3 0.370900
001397989 304.28.2.3 0.302850
001312368 304.28.2.4 0.325930
000140682 304.28.2.4 0.273800
001314822 304.28.2.4 0.235050
000064458 304.28.2.4 0.330390
000134892 304.28.2.4 0.308500
000140683 304.28.2.4 0.251920
001149435 304.28.2.4 0.217940
001314820 304.28.2.4 0.225400
001319991 304.28.2.4 0.222200
001312372 304.28.2.4 0.229800
000005157 304.4.1.1 0.260870
000005161 304.4.1.1 0.315810
000064508 304.4.1.1 0.264270
000005162 304.4.1.1 0.243790
000137870 304.4.1.1 0.318880
000169847 304.4.1.1 0.312720
000382180 304.4.1.1 0.325320
000999861 304.4.1.1 0.278830
000005163 304.4.1.1 0.313140
000005160 304.4.1.1 0.294460
000137319 304.4.1.1 0.273360
000166071 304.4.1.1 0.302230
000005167 304.4.1.2 0.282740
000005168 304.4.1.2 0.287860
000005169 304.4.1.2 0.289790
000005170 304.4.1.2 0.278790
000135839 304.4.1.2 0.198330
000137107 304.4.1.2 0.228340
000161724 304.4.1.2 0.285680
000160731 304.4.1.2 0.203320
000160931 304.4.1.2 0.290530
000163636 304.4.1.2 0.226710
000163901 304.4.1.2 0.228170
000166656 304.4.1.2 0.217990
000330917 304.4.1.2 0.214070
000336833 304.4.1.2 0.231710
000337205 304.4.1.2 0.203220
000340463 304.4.1.2 0.237880
000377609 304.4.1.2 0.227500
000377613 304.4.1.2 0.228200
001551610 304.4.1.2 0.247110
000005171 304.4.1.4 0.303220
000005158 304.4.1.5 0.241090
000005159 304.4.1.5 0.272450
000064474 304.4.1.5 0.290280
000166322 304.4.1.5 0.247000
000166366 304.4.1.5 0.245320
000166595 304.4.1.5 0.282990
000170105 304.4.1.5 0.304830
000166476 304.4.1.5 0.316450
000165366 304.4.1.5 0.286320
000005185 304.4.1.6 0.271310
000135474 304.4.1.6 0.270250
000138177 304.4.1.6 0.316530
000005187 304.4.1.7 0.188220
001349403 304.4.1.8 0.292010
000005190 304.4.1.9 0.290860
000169357 304.4.1.9 0.322880
000332301 304.4.1.11 0.266130
000165518 304.4.1.12 0.304520
000005166 304.4.1.13 0.303830
000222882 304.4.1.13 0.314290
000962422 304.4.1.13 0.251710
000997941 304.4.1.13 0.297720
000005188 304.4.1.14 0.276460
000064586 304.4.1.14 0.315570
000136527 304.4.1.14 0.320350
000005180 304.4.1.15 0.192030
000064561 304.4.1.15 0.293030
000005165 304.4.1.17 0.235570
000005172 304.4.1.17 0.221300
001095683 304.4.1.17 0.283490
000005179 304.4.1.18 0.263450
000146697 304.4.1.20 0.259060
001234955 304.4.1.20 0.293070
000005192 304.4.1.21 0.254270
001005489 304.4.1.22 0.294350
000005184 304.4.1.23 0.305780
001144136 304.4.1.23 0.246200
001005490 304.4.1.24 0.313880
001144137 304.4.1.26 0.266290
001141975 304.4.1.26 0.259830
000146703 304.4.1.27 0.218070
000146702 304.4.1.27 0.202150
000005189 304.4.1.30 0.279290
000005191 304.4.1.31 0.307880
001293770 304.4.1.32 0.300000
001296739 304.4.1.34 0.213950
001316679 304.4.1.34 0.261240
001168081 304.4.1.35 0.286670
000134566 304.4.1.36 0.338230
000166596 304.4.1.36 0.270340
000005177 304.4.1.36 0.246310
000005174 304.4.1.36 0.277060
000005175 304.4.1.36 0.269930
000159589 304.4.1.36 0.268670
000005164 304.4.1.36 0.264390
000005176 304.4.1.36 0.255270
000005178 304.4.1.36 0.314130
000142998 304.4.1.36 0.300770
000148417 304.4.1.36 0.315640
000168933 304.4.1.36 0.298040
000159048 304.4.1.36 0.250150
000163962 304.4.1.36 0.314970
000137323 304.4.1.36 0.325530
001039103 304.4.1.36 0.299000
001168088 304.4.1.36 0.279070
001168093 304.4.1.36 0.310180
001168089 304.4.1.36 0.302310
001168094 304.4.1.36 0.312170
001562179 304.4.1.36 0.312700
001318644 304.4.1.67 0.238460
001296737 304.4.1.67 0.223650
001316680 304.4.1.67 0.233240
001234960 304.4.1.72 0.216620
001719170 304.4.1.72 0.303630
000146692 304.4.1.106 0.244100
000271677 304.4.1.106 0.238070
001000491 304.4.1.106 0.289670
001168086 304.4.1.106 0.280930
001235024 304.4.1.106 0.194040
001235064 304.4.1.106 0.191890
001495420 304.4.1.106 0.250060
001510302 304.4.1.106 0.276600
000146693 304.4.1.107 0.254520
000271678 304.4.1.107 0.275400
001168087 304.4.1.107 0.223080
001235023 304.4.1.107 0.214640
001235063 304.4.1.107 0.202110
001495419 304.4.1.107 0.290400
000146698 304.4.1.108 0.329810
000146700 304.4.1.108 0.281020
001168084 304.4.1.108 0.311710
001168082 304.4.1.108 0.331080
001234927 304.4.1.108 0.236100
001234964 304.4.1.108 0.257230
001234972 304.4.1.108 0.262030
001234974 304.4.1.108 0.292560
001234961 304.4.1.108 0.278990
001234969 304.4.1.108 0.331140
001695492 304.4.1.108 0.226850
000146696 304.4.1.108 0.330080
001234956 304.4.1.108 0.325470
000926695 304.4.1.108 0.295030
001719171 304.4.1.108 0.301170
000146699 304.4.1.110 0.276620
000303762 304.4.1.110 0.235810
001168083 304.4.1.110 0.258010
001168085 304.4.1.110 0.287880
001234962 304.4.1.110 0.264110
001234970 304.4.1.110 0.253830
001234971 304.4.1.110 0.244560
001234973 304.4.1.110 0.208660
001695490 304.4.1.110 0.226850
000146695 304.4.1.111 0.287080
000356037 304.4.1.111 0.293610
000146694 304.4.1.112 0.259890
000356036 304.4.1.112 0.217940
000064603 304.36.1.3 0.301300
001081929 304.36.1.4 0.218610
000144952 304.5.1.1 0.284490
000005203 304.5.1.2 0.252010
000064645 304.5.1.2 0.261230
000064650 304.5.1.2 0.310530
000064652 304.5.1.2 0.316240
000005204 304.5.1.2 0.307530
000005205 304.5.1.2 0.255750
000064682 304.5.1.2 0.290530
000141923 304.5.1.2 0.255190
000134351 304.5.1.2 0.297110
000140950 304.5.1.2 0.293790
000149356 304.5.1.2 0.294490
000163096 304.5.1.2 0.275700
000222842 304.5.1.2 0.255550
000364402 304.5.1.2 0.243540
001546750 304.5.1.2 0.225910
001569073 304.5.1.2 0.249500
000005206 304.5.1.3 0.329000
000161149 304.5.1.3 0.271330
000005209 304.5.1.4 0.252390
001265480 304.5.1.5 0.278320
000167276 304.5.1.6 0.313900
000222550 304.5.1.7 0.230510
000138575 304.5.1.8 0.286220
001412374 304.5.1.8 0.253270
001412743 304.5.1.8 0.292900
001481302 304.5.1.8 0.270720
001481303 304.5.1.8 0.252970
001481763 304.5.1.8 0.249480
001481304 304.5.1.8 0.247760
001481299 304.5.1.8 0.287770
001412373 304.5.1.8 0.309820
001481765 304.5.1.8 0.277530
000005207 304.5.1.9 0.281940
000005208 304.5.1.9 0.304550
000064691 304.5.1.9 0.303510
000169380 304.5.1.9 0.266540
000005200 304.5.1.10 0.346850
000005201 304.5.1.10 0.366980
000064621 304.5.1.10 0.343670
000064625 304.5.1.10 0.328920
000064627 304.5.1.10 0.373390
000064630 304.5.1.10 0.350050
000141884 304.5.1.10 0.254480
000139528 304.5.1.10 0.336120
000139774 304.5.1.10 0.346420
000142352 304.5.1.10 0.356370
000139981 304.5.1.10 0.328370
000140483 304.5.1.10 0.349210
000163110 304.5.1.10 0.349830
000160848 304.5.1.10 0.311190
000167171 304.5.1.10 0.341470
000163458 304.5.1.10 0.344740
001175426 304.5.1.10 0.267490
001299818 304.5.1.10 0.327460
001412875 304.5.1.10 0.331640
001412883 304.5.1.10 0.257650
001503457 304.5.1.10 0.321620
001265482 304.5.1.12 0.326980
000346399 304.5.1.12 0.217510
000005202 304.5.1.12 0.247220
000163652 304.5.1.22 0.289290
000185746 304.6.1.1 0.321170
001066175 304.6.1.1 0.319400
001066173 304.6.1.1 0.314770
001114555 304.6.1.1 0.312880
001173368 304.6.1.1 0.311200
001253836 304.6.1.1 0.330740
001423413 304.6.1.1 0.321620
001594768 304.6.1.1 0.298670
000005213 304.6.1.2 0.329710
000064730 304.6.1.2 0.328930
000138029 304.6.1.2 0.314710
000005214 304.6.1.3 0.345970
000064732 304.6.1.3 0.343420
000190046 304.6.1.3 0.250780
001503855 304.6.1.3 0.267450
001503857 304.6.1.3 0.268080
001519008 304.6.1.3 0.257980
000005210 304.6.1.4 0.263010
000005211 304.6.1.4 0.270940
000141693 304.6.1.4 0.295060
001113891 304.6.1.4 0.220590
001164386 304.6.1.4 0.257690
001390618 304.6.1.4 0.260960
001599227 304.6.1.4 0.263870
001631502 304.6.1.4 0.263690
001683146 304.6.1.4 0.245090
000005212 304.6.1.5 0.318730
001173367 304.6.1.6 0.243170
001562385 304.6.1.8 0.293920
001563101 304.6.1.8 0.229360
001563134 304.6.1.8 0.266020
001563339 304.6.1.8 0.289320
001698632 304.6.1.8 0.266360
001698823 304.6.1.8 0.302260
001699297 304.6.1.8 0.292210
001698680 304.6.1.8 0.252350
001699096 304.6.1.8 0.319410
001711357 304.6.1.8 0.267170
001711858 304.6.1.8 0.271270
001710311 304.6.1.8 0.284170
001711534 304.6.1.8 0.289770
000064749 304.1.1 0.223980
000147475 304.1.1 0.271280
000149644 304.1.1 0.271080
000005223 304.1.1 0.282700
000005224 304.1.1 0.195190
000164668 304.1.1 0.270740
001406888 304.1.1 0.299990
000139922 304.1.1.1 0.222670
000136620 304.1.1.1 0.310270
000164203 304.1.1.1 0.323170
000005215 304.1.1.1 0.304450
000005216 304.1.1.1 0.317850
000064744 304.1.1.1 0.324010
000005219 304.1.1.1 0.278110
000005220 304.1.1.1 0.216980
000154408 304.1.1.1 0.193720
000161894 304.1.1.1 0.330590
000172281 304.1.1.1 0.290640
000005217 304.1.1.1 0.309800
000005221 304.1.1.1 0.271940
001145845 304.1.1.1 0.238590
001157586 304.1.1.1 0.185550
001157676 304.1.1.1 0.252560
001155603 304.1.1.1 0.226650
001202337 304.1.1.1 0.194960
001202339 304.1.1.1 0.225950
001285194 304.1.1.1 0.289240
001380178 304.1.1.1 0.278890
001406884 304.1.1.1 0.197280
001723324 304.1.1.1 0.241380
000005225 304.1.1.2 0.201470
000064767 304.1.1.2 0.267620
000169547 304.1.1.3 0.288150
001207925 304.1.1.3 0.236290
000005222 304.1.1.3 0.303230
001202391 304.1.1.3 0.213220
001202387 304.1.1.3 0.275040
001202433 304.1.1.3 0.207070
001202333 304.1.1.3 0.214460
001155610 304.1.1.3 0.284300
001685013 304.1.1.3 0.264310
001423602 304.1.1.6 0.312780
000005229 304.7.1.1 0.278710
000064776 304.7.1.1 0.254160
000163974 304.7.1.1 0.351820
000341166 304.7.1.1 0.340510
000334103 304.7.1.1 0.299910
000005230 304.7.1.1 0.315470
000064777 304.7.1.1 0.309880
001125408 304.7.1.1 0.337760
000136044 304.7.1.1 0.275160
000334101 304.7.1.1 0.286610
000334105 304.7.1.1 0.289280
001140802 304.7.1.1 0.299320
000005231 304.7.1.2 0.237540
001225313 304.7.1.2 0.272120
000219229 304.7.1.5 0.292500
000005232 304.7.1.8 0.254530
000184823 304.7.1.11 0.258440
001291966 304.7.1.12 0.292940
001389164 304.7.1.12 0.229820
001518821 304.7.1.13 0.240180
001524346 304.7.1.13 0.227470
001150121 304.7.1.14 0.291450
000005226 304.7.1.37 0.275650
000064768 304.7.1.37 0.237020
000064769 304.7.1.37 0.280410
000064772 304.7.1.37 0.251890
000005227 304.7.1.37 0.233280
000005228 304.7.1.37 0.262660
000064773 304.7.1.37 0.273250
000064775 304.7.1.37 0.214700
000136770 304.7.1.37 0.285490
000168231 304.7.1.37 0.381790
000168426 304.7.1.37 0.272670
000163152 304.7.1.37 0.289020
001150122 304.7.1.37 0.219630
001725625 304.7.1.37 0.239270
000005233 304.37.1.1 0.224180
000064778 304.37.1.1 0.245040
000005234 304.37.1.1 0.262260
000005235 304.37.1.1 0.274150
000005237 304.37.1.1 0.254600
000148157 304.37.1.1 0.342860
000148161 304.37.1.1 0.218700
000005238 304.37.1.1 0.294480
000148155 304.37.1.1 0.323630
000148159 304.37.1.1 0.325570
000005236 304.37.1.1 0.219340
000140701 304.37.1.1 0.340800
000144385 304.37.1.1 0.327790
000140698 304.37.1.1 0.328290
000144379 304.37.1.1 0.321400
001148465 304.37.1.1 0.307590
001148346 304.37.1.1 0.321070
001180661 304.37.1.1 0.328390
001180694 304.37.1.1 0.352380
000005241 304.8.1.1 0.243020
000064811 304.8.1.1 0.226190
000005242 304.8.1.1 0.239200
000199110 304.8.1.1 0.232970
000005265 304.8.1.1 0.283920
000005266 304.8.1.1 0.259760
001155136 304.8.1.1 0.233630
000136944 304.8.1.1 0.227010
000005257 304.8.1.2 0.266330
000005256 304.8.1.6 0.290060
000005258 304.8.1.6 0.267580
000064886 304.8.1.6 0.283780
000005251 304.8.1.7 0.254900
000005253 304.8.1.7 0.330120
000064876 304.8.1.7 0.317440
001234917 304.8.1.8 0.237760
001290069 304.8.1.8 0.218240
000005247 304.8.1.9 0.263600
000005248 304.8.1.9 0.220940
000149155 304.8.1.9 0.308130
000381888 304.8.1.9 0.228920
000381890 304.8.1.9 0.238190
000381894 304.8.1.9 0.239550
000381902 304.8.1.9 0.238380
001234143 304.8.1.9 0.251880
000005268 304.8.1.10 0.229100
000064905 304.8.1.10 0.228710
000005269 304.8.1.10 0.299670
000005270 304.8.1.10 0.259270
000005243 304.8.1.11 0.339970
000005244 304.8.1.11 0.323690
000005252 304.8.1.15 0.304040
000064870 304.8.1.15 0.277280
000064871 304.8.1.15 0.305820
000064903 304.8.1.15 0.271060
001007353 304.8.1.15 0.289150
000005267 304.8.1.15 0.279840
000005259 304.8.1.16 0.233800
001190546 304.8.1.16 0.297680
000164978 304.8.1.16 0.264890
000138898 304.8.1.16 0.303390
000150596 304.8.1.16 0.220440
000164215 304.8.1.16 0.223640
000165919 304.8.1.16 0.220420
000005260 304.8.1.16 0.239220
000064892 304.8.1.16 0.238600
001159021 304.8.1.16 0.305760
001190393 304.8.1.16 0.227930
000005262 304.8.1.16 0.245140
000005264 304.8.1.16 0.222470
000005271 304.8.1.17 0.257580
000005255 304.8.1.18 0.302680
000005249 304.8.1.37 0.323040
000141284 304.8.1.37 0.255820
000162851 304.8.1.37 0.302750
000400286 304.8.1.37 0.286120
000140023 304.8.1.37 0.297400
000140283 304.8.1.37 0.259910
000138225 304.8.1.37 0.263990
001143814 304.8.1.37 0.251870
000005250 304.8.1.37 0.256300
000064869 304.8.1.37 0.281310
000005254 304.8.1.37 0.284090
001103248 304.8.1.37 0.265640
000139586 304.8.1.37 0.280860
000140641 304.8.1.37 0.293130
001125577 304.8.1.40 0.275520
000139956 304.8.1.42 0.264040
000141285 304.8.1.44 0.269480
001190277 304.8.1.45 0.306480
001190395 304.8.1.45 0.225800
001190490 304.8.1.45 0.273520
000005261 304.8.1.45 0.243380
000005263 304.8.1.45 0.309030
000150595 304.8.1.45 0.294240
000164214 304.8.1.45 0.304550
000164979 304.8.1.45 0.244500
000165920 304.8.1.45 0.274090
001159024 304.8.1.45 0.276890
000138899 304.8.1.45 0.287770
000005245 304.8.1.74 0.287480
000005246 304.8.1.74 0.300700
000176905 304.8.1.74 0.238430
001527401 304.8.1.74 0.361220
001159022 304.8.1.92 0.293940
000136544 304.8.1.94 0.213050
000368888 304.8.1.94 0.226710
000005272 304.10.1.2 0.353190
000064917 304.10.1.2 0.335230
000005274 304.10.1.2 0.259520
000064929 304.10.1.2 0.313370
000064930 304.10.1.2 0.269700
000064933 304.10.1.2 0.247760
000064952 304.10.1.2 0.299210
000064961 304.10.1.2 0.334310
000064970 304.10.1.2 0.264310
000065012 304.10.1.2 0.247370
000153580 304.10.1.2 0.234910
001175268 304.10.1.2 0.275270
001298322 304.10.1.2 0.371430
000064957 304.10.1.2 0.244150
000005275 304.10.1.2 0.243080
000140003 304.10.1.2 0.274190
001175282 304.10.1.2 0.331260
001175284 304.10.1.2 0.219520
001175286 304.10.1.2 0.304540
001264284 304.10.1.2 0.256580
001264302 304.10.1.2 0.197750
000064928 304.10.1.2 0.314920
001264275 304.10.1.2 0.219070
000005273 304.10.1.2 0.307080
001719152 304.10.1.2 0.354960
001005499 304.11.1.1 0.240440
001005549 304.11.1.1 0.248990
001578293 304.11.1.1 0.259980
000159932 304.11.1.3 0.231690
000326373 304.11.1.3 0.269950
001578285 304.11.1.4 0.233510
001005456 304.11.1.5 0.274600
001082801 304.11.1.5 0.316460
000005276 304.11.1.5 0.258160
000135123 304.11.1.5 0.239470
000169433 304.11.1.5 0.240240
000144629 304.11.1.5 0.273040
001492188 304.11.1.5 0.279630
001513497 304.11.1.5 0.269190
000159560 304.11.1.6 0.257260
001005542 304.11.1.9 0.214120
001509486 304.11.1.18 0.254810
001513725 304.11.1.18 0.320310
001513598 304.11.1.18 0.260100
001563708 304.11.1.18 0.277260
000136851 304.11.1.18 0.298980
001141451 304.11.1.18 0.291600
000141702 304.11.1.18 0.283880
001592140 304.11.1.18 0.303610
001510745 304.11.1.18 0.267070
001513403 304.11.1.18 0.267380
001513596 304.11.1.18 0.263350
001513707 304.11.1.18 0.296940
001710232 304.11.1.18 0.232940
000133824 304.11.1.18 0.304790
000005278 304.13.1.1 0.244800
001146593 304.14.1.1 0.214820
000005279 304.14.1.2 0.339370
000157953 304.14.1.2 0.292510
000151264 304.14.1.2 0.158090
000005282 304.15.1.1 0.224020
000005280 304.15.1.2 0.313260
000005281 304.15.1.2 0.300590
000065123 304.15.1.2 0.320710
000065124 304.15.1.2 0.250390
000065128 304.15.1.2 0.294780
000065136 304.15.1.2 0.327160
000142912 304.15.1.2 0.273690
001120754 304.15.1.3 0.304680
001122231 304.15.1.3 0.250540
001554312 304.15.1.3 0.231820
000221596 304.15.1.4 0.310040
000005284 304.17.1.1 0.258760
000357157 304.17.1.1 0.353440
000222182 304.17.1.1 0.201060
000065157 304.17.1.1 0.223200
001175126 304.17.1.1 0.419250
000137389 304.17.1.2 0.243170
000138426 304.17.1.2 0.266310
000142752 304.17.1.2 0.257440
001170995 304.17.1.2 0.326450
001183907 304.19.1.2 0.239750
000065165 304.19.1.2 0.244680
000005285 304.19.1.4 0.202940
001405962 304.19.1.4 0.232120
000005287 304.20.1.2 0.270300
000065167 304.20.1.2 0.259580
000005288 304.20.1.2 0.290310
000065174 304.20.1.2 0.328280
001107275 304.20.1.2 0.253990
000141464 304.20.1.3 0.284200
001117794 304.20.1.4 0.215630
001117797 304.20.1.5 0.314350
000005290 304.21.1.1 0.317330
000065212 304.21.1.1 0.260440
000065218 304.21.1.1 0.274100
000005291 304.21.1.2 0.317080
000065236 304.21.1.2 0.222130
000065238 304.21.1.2 0.241530
000005292 304.22.1.1 0.242230
000065256 304.22.1.1 0.255030
000005293 304.22.1.1 0.252060
000140336 304.22.1.1 0.241620
001160085 304.24.1 0.325050
001176269 304.24.1 0.284650
001160094 304.24.1 0.288190
000005301 304.24.1.1 0.193900
000005297 304.24.1.2 0.251560
000065272 304.24.1.2 0.259640
000005299 304.24.1.2 0.246370
000065302 304.24.1.2 0.292180
000185194 304.24.1.2 0.264370
000395541 304.24.1.2 0.256520
000259664 304.24.1.2 0.286900
001003787 304.24.1.2 0.232580
001079958 304.24.1.2 0.206930
001143981 304.24.1.2 0.260700
001145781 304.24.1.2 0.195990
001176300 304.24.1.2 0.260300
001157468 304.24.1.2 0.329710
001157522 304.24.1.2 0.218360
001157646 304.24.1.2 0.298530
001213433 304.24.1.2 0.308170
001231376 304.24.1.2 0.270920
001569036 304.24.1.2 0.286900
001651656 304.24.1.2 0.196060
001577719 304.24.1.2 0.312380
001697866 304.24.1.2 0.271760
001725501 304.24.1.2 0.339560
000005295 304.24.1.5 0.281720
000005296 304.24.1.5 0.259860
000152780 304.24.1.5 0.290330
000005294 304.24.1.5 0.252010
000185193 304.24.1.5 0.232170
001031106 304.24.1.5 0.279370
001157521 304.24.1.5 0.267790
001569037 304.24.1.5 0.216620
001651654 304.24.1.5 0.274080
001671697 304.24.1.5 0.256830
001577722 304.24.1.5 0.289540
000005298 304.24.1.5 0.340600
000259665 304.24.1.5 0.338850
001143982 304.24.1.5 0.235880
001176299 304.24.1.5 0.333710
001207950 304.24.1.5 0.276810
001389586 304.24.1.5 0.287290
001697864 304.24.1.5 0.300890
000137792 304.24.1.6 0.216860
000005302 304.24.1.6 0.258170
000135063 304.24.1.6 0.245510
000144285 304.24.1.12 0.303020
000005300 304.24.1.26 0.253880
000140777 304.24.1.26 0.216980
000005303 304.40.1.1 0.287680
000005305 304.25.1.1 0.273610
000065329 304.25.1.1 0.270650
000135887 304.25.1.1 0.291590
000399247 304.25.1.1 0.307580
001405126 304.25.1.1 0.335890
001577174 304.25.1.1 0.414280
001597935 304.25.1.1 0.355870
001605058 304.25.1.1 0.271170
001657222 304.25.1.1 0.340420
001714507 304.25.1.1 0.341710
000176932 304.25.1.3 0.270620
000005309 304.25.1.3 0.259680
000133888 304.25.1.4 0.296160
000005307 304.25.1.4 0.275390
000065345 304.25.1.4 0.268890
000143477 304.25.1.4 0.294810
000136442 304.25.1.4 0.255080
001316219 304.25.1.4 0.194030
000005308 304.25.1.4 0.258410
000005310 304.25.1.4 0.317870
000143358 304.25.1.4 0.201590
001316224 304.25.1.4 0.221710
000005311 304.25.1.4 0.259770
000143360 304.25.1.4 0.220520
001268540 304.25.1.4 0.259490
000223044 304.25.1.4 0.239880
000005304 304.25.1.11 0.281060
001268661 304.25.1.11 0.280140
001398227 304.25.1.11 0.228160
000141279 304.25.1.11 0.320320
000196605 304.25.1.11 0.341830
001667131 304.25.1.11 0.268430
000005306 304.25.1.11 0.274420
000005312 304.26.1.1 0.297890
000005313 304.26.1.1 0.300620
000005314 304.26.1.1 0.269610
000005315 304.26.1.1 0.255540
000005316 304.26.1.1 0.300180
000165688 304.26.1.1 0.284170
001107972 304.26.1.2 0.284750
001107973 304.26.1.2 0.262730
001116587 304.26.1.2 0.267870
000005319 304.27.1.1 0.283260
000065363 304.27.1.1 0.245190
000157646 304.27.1.1 0.289930
000005318 304.27.1.2 0.317350
000157645 304.27.1.2 0.317180
000065364 304.30.1.2 0.308980
000065370 304.30.1.2 0.244560
000065377 304.30.1.2 0.309660
000005321 304.30.1.2 0.296480
000134992 304.30.1.2 0.269890
000374349 304.30.1.2 0.327850
001123544 304.30.1.2 0.251460
001189986 304.30.1.2 0.304250
001190016 304.30.1.2 0.260500
001190018 304.30.1.2 0.306360
001190029 304.30.1.2 0.297850
001189981 304.30.1.2 0.261180
001189997 304.30.1.2 0.252070
001482692 304.30.1.2 0.261310
001624472 304.30.1.2 0.283870
000005322 304.31.1.1 0.323330
000005324 304.31.2.1 0.242880
000005325 304.31.2.1 0.302770
000323953 304.31.2.1 0.228440
000335262 304.31.2.1 0.359140
001182808 304.31.2.1 0.316780
000005326 304.33.1.1 0.281880
000184810 304.33.1.1 0.260020
000005327 304.33.1.2 0.337640
000005328 304.34.1.1 0.269950
000065481 304.34.1.1 0.270780
000065482 304.34.1.1 0.243630
000065484 304.34.1.1 0.251960
000065485 304.34.1.1 0.237090
000065487 304.34.1.1 0.229970
000065488 304.34.1.1 0.260440
000065491 304.34.1.1 0.217000
000065492 304.34.1.1 0.285190
000065496 304.34.1.1 0.311150
000065502 304.34.1.1 0.264880
000065505 304.34.1.1 0.271460
000065512 304.34.1.1 0.310600
000065516 304.34.1.1 0.256140
000065523 304.34.1.1 0.271110
000065524 304.34.1.1 0.272640
000065534 304.34.1.1 0.264580
000065557 304.34.1.1 0.277000
000065581 304.34.1.1 0.281520
000065604 304.34.1.1 0.234080
000005329 304.34.1.1 0.260330
000065673 304.34.1.1 0.272080
000136498 304.34.1.1 0.290210
000134020 304.34.1.1 0.264280
000139212 304.34.1.1 0.269510
000141450 304.34.1.1 0.276290
000143315 304.34.1.1 0.251930
000143971 304.34.1.1 0.298520
000143068 304.34.1.1 0.238190
000143051 304.34.1.1 0.244720
000135172 304.34.1.1 0.260600
000150054 304.34.1.1 0.256910
000148387 304.34.1.1 0.286850
000148547 304.34.1.1 0.223400
000151177 304.34.1.1 0.240710
000147978 304.34.1.1 0.232630
000164030 304.34.1.1 0.255070
000169150 304.34.1.1 0.280400
000371056 304.34.1.1 0.228090
000417892 304.34.1.1 0.280840
001063062 304.34.1.1 0.281510
001063064 304.34.1.1 0.283020
001125572 304.34.1.1 0.251750
001311860 304.34.1.1 0.230910
001349173 304.34.1.1 0.256470
001349179 304.34.1.1 0.244450
001169406 304.34.1.1 0.259300
001498056 304.34.1.1 0.248370
001506902 304.34.1.1 0.225440
001544867 304.34.1.1 0.279370
001558608 304.34.1.1 0.244120
000005331 304.35.1.1 0.273400
000145495 304.35.1.1 0.291750
000005332 304.35.1.2 0.354980
000065717 304.35.1.2 0.367750
000065722 304.35.1.2 0.354800
000145510 304.35.1.2 0.363350
000005330 304.35.1.3 0.317850
000065687 304.35.1.3 0.320270
000065689 304.35.1.3 0.221660
000185542 304.35.1.3 0.304440
000005333 304.38.1.1 0.243980
000065741 304.38.1.1 0.237320
000065754 304.38.1.1 0.234140
000065770 304.38.1.1 0.254350
000005334 304.38.1.1 0.242520
000065822 304.38.1.1 0.245590
000162401 304.38.1.1 0.218330
000330201 304.38.1.1 0.238760
001176259 304.38.1.1 0.252230
000151816 304.39.1.1 0.294890
001172545 304.39.1.1 0.310650
001252010 304.39.1.1 0.312310
001252029 304.39.1.1 0.292690
000005336 304.41.1.1 0.221560
001291622 304.41.1.1 0.252080
000005337 304.42.1.1 0.287360
000139692 304.42.1.1 0.297040
000166361 304.42.1.1 0.298980
000167271 304.42.1.1 0.263040
000167517 304.42.1.1 0.294460
000869331 304.42.1.1 0.242120
001549174 304.42.1.1 0.280760
000005338 304.43.1.1 0.275450
000193014 304.43.1.2 0.251180
001031078 304.45.1.1 0.306010
000005340 304.46.1.1 0.360770
001117683 304.48.1.4 0.235220
001307656 304.48.1.4 0.306230
001395839 304.48.1.4 0.299600
000005345 304.48.1.7 0.272670
000135348 304.48.1.7 0.255910
000139439 304.48.1.7 0.325490
000145527 304.48.1.7 0.311670
000135914 304.48.1.7 0.303560
000135985 304.48.1.7 0.323210
000152849 304.48.1.7 0.344960
000172791 304.48.1.7 0.271480
000185230 304.48.1.7 0.296700
000370102 304.48.1.7 0.360990
000412326 304.48.1.7 0.279380
001122743 304.48.1.7 0.300350
001255985 304.48.1.7 0.277000
001398108 304.48.1.7 0.324230
001411674 304.48.1.7 0.329520
001519363 304.48.1.7 0.284700
001710695 304.48.1.7 0.287330
001712255 304.48.1.7 0.306580
001713503 304.48.1.7 0.335100
001713506 304.48.1.7 0.332690
001721846 304.48.1.7 0.301950
001147767 304.48.1.9 0.241840
001147768 304.48.1.9 0.293810
000005341 304.48.1.10 0.269420
000005342 304.48.1.10 0.247330
000065869 304.48.1.10 0.353040
000005343 304.48.1.10 0.237680
000065881 304.48.1.10 0.304380
000005344 304.48.1.10 0.250180
000145919 304.48.1.10 0.258500
000137305 304.48.1.10 0.219850
000145922 304.48.1.10 0.266230
000139671 304.48.1.10 0.206980
000147149 304.48.1.10 0.190040
000169087 304.48.1.10 0.225160
000159570 304.48.1.10 0.319480
000169192 304.48.1.10 0.320370
000156717 304.48.1.10 0.224560
000223703 304.48.1.10 0.277640
001145975 304.48.1.10 0.242380
001145976 304.48.1.10 0.262350
001349594 304.48.1.10 0.242880
001681577 304.48.1.10 0.279890
001681580 304.48.1.10 0.229240
000223955 304.48.1.18 0.259360
000005358 304.48.1.19 0.285740
000005360 304.48.1.19 0.276310
000066177 304.48.1.19 0.247780
000066224 304.48.1.19 0.298000
000066303 304.48.1.19 0.235740
000066345 304.48.1.19 0.245050
001168479 304.48.1.19 0.305530
001186695 304.48.1.19 0.276730
001569203 304.48.1.19 0.263990
001712224 304.48.1.19 0.279540
000432356 304.48.1.22 0.274870
000431408 304.48.1.22 0.325380
001255931 304.48.1.23 0.236160
001117686 304.48.1.23 0.284840
001307657 304.48.1.23 0.261810
001118360 304.48.1.23 0.193710
001118986 304.48.1.23 0.311640
001387929 304.48.1.23 0.307390
001514654 304.48.1.23 0.221750
001518886 304.48.1.23 0.261380
000005354 304.48.1.34 0.301540
000066030 304.48.1.34 0.263180
000066048 304.48.1.34 0.304810
000150003 304.48.1.34 0.270500
000422014 304.48.1.34 0.319210
000422019 304.48.1.34 0.227710
000431597 304.48.1.34 0.199710
000066102 304.48.1.34 0.217380
001117631 304.48.1.34 0.202790
001168704 304.48.1.34 0.269660
001168708 304.48.1.34 0.199500
001168768 304.48.1.34 0.331490
001157113 304.48.1.34 0.200650
001187780 304.48.1.34 0.264940
001503980 304.48.1.34 0.223810
001514217 304.48.1.34 0.294060
001489865 304.48.1.34 0.242690
000005353 304.48.1.35 0.314110
000066020 304.48.1.35 0.262650
000005352 304.48.1.35 0.224840
001064427 304.48.1.35 0.312650
001173462 304.48.1.35 0.352020
000066022 304.48.1.35 0.268520
001569644 304.48.1.35 0.306510
001710068 304.48.1.35 0.318060
001710805 304.48.1.35 0.310640
001710095 304.48.1.35 0.300290
000005356 304.48.1.35 0.198310
001411824 304.48.1.35 0.305860
001504870 304.48.1.35 0.352480
000275440 304.48.1.36 0.293490
001094875 304.48.1.37 0.191340
001126200 304.48.1.37 0.235270
001173762 304.48.1.37 0.262070
001173775 304.48.1.37 0.240530
001255947 304.48.1.37 0.283550
001308561 304.48.1.37 0.247390
001411401 304.48.1.38 0.271820
001414790 304.48.1.38 0.325250
001695458 304.48.1.38 0.211930
000005363 304.48.1.41 0.245890
000066415 304.48.1.41 0.253250
000135482 304.48.1.41 0.242030
000136424 304.48.1.41 0.267110
000139291 304.48.1.41 0.254620
000217396 304.48.1.41 0.268620
000281322 304.48.1.41 0.233250
000280268 304.48.1.41 0.264330
000358057 304.48.1.41 0.251480
000397119 304.48.1.41 0.270720
000417611 304.48.1.41 0.276030
001005183 304.48.1.41 0.258490
000223786 304.48.1.42 0.232720
000005368 304.48.1.43 0.246240
001311183 304.48.1.45 0.277870
001256075 304.48.1.46 0.309090
000005346 304.48.1.46 0.287580
000150677 304.48.1.46 0.250640
000171468 304.48.1.46 0.232530
000005350 304.48.1.46 0.248900
000315712 304.48.1.46 0.201830
000005347 304.48.1.46 0.282480
001129092 304.48.1.46 0.253650
001169323 304.48.1.46 0.294300
001173764 304.48.1.46 0.345760
001173830 304.48.1.46 0.293090
001238550 304.48.1.46 0.284280
001289642 304.48.1.46 0.336840
001346634 304.48.1.46 0.327500
000065978 304.48.1.46 0.284520
001489273 304.48.1.46 0.216980
001618896 304.48.1.46 0.346360
001599739 304.48.1.46 0.245670
000338974 304.48.1.50 0.276380
001518884 304.48.1.54 0.264380
001173752 304.48.1.77 0.227010
001710697 304.48.1.125 0.308710
000005362 304.48.1.146 0.252870
000066390 304.48.1.146 0.299070
000066391 304.48.1.146 0.272220
000066404 304.48.1.146 0.288580
000005364 304.48.1.146 0.235710
000066441 304.48.1.146 0.194080
000005365 304.48.1.146 0.247960
000005367 304.48.1.146 0.295150
000005369 304.48.1.146 0.370110
000158314 304.48.1.146 0.263390
000181214 304.48.1.146 0.323570
001147676 304.48.1.146 0.348490
001173777 304.48.1.146 0.250110
001173779 304.48.1.146 0.200830
001173784 304.48.1.146 0.275930
001173786 304.48.1.146 0.260480
001586993 304.48.1.146 0.354230
000005366 304.48.1.146 0.251490
001307583 304.48.1.146 0.249690
000405777 304.48.1.147 0.279100
000957013 304.48.1.147 0.292120
001088691 304.48.1.147 0.299390
001096677 304.48.1.147 0.300920
001102004 304.48.1.147 0.303030
001102005 304.48.1.147 0.310050
001125082 304.48.1.147 0.314350
001125106 304.48.1.147 0.237940
001121970 304.48.1.148 0.275490
000005351 304.48.1.148 0.307040
001711257 304.48.1.148 0.282860
001560742 304.48.1.149 0.284930
001680486 304.48.1.150 0.335130
000066382 304.48.1.151 0.205020
000005370 304.48.2.1 0.307540
001145898 304.48.2.1 0.365480
000005372 304.49.1.1 0.292230
000005371 304.49.1.2 0.208790
001554326 304.49.1.2 0.226310
000005373 304.50.1.1 0.360560
000221704 304.50.1.2 0.334600
000185337 304.51.1.2 0.268810
001172758 304.51.1.2 0.224980
001172760 304.51.1.2 0.213090
001172750 304.51.1.6 0.241180
001252095 304.51.1.6 0.278660
001503116 304.51.1.6 0.274810
001507019 304.51.1.6 0.267880
001144774 304.51.1.7 0.265540
001401497 304.51.1.7 0.294320
001405132 304.51.1.7 0.284830
001487337 304.51.1.7 0.320520
001503115 304.51.1.10 0.341520
001507018 304.51.1.10 0.307900
001172757 304.51.1.11 0.212520
001172759 304.51.1.11 0.263580
000414224 304.51.1.11 0.187300
001401498 304.51.1.14 0.287610
001487338 304.51.1.15 0.257050
001488623 304.51.1.15 0.276940
001122448 304.51.1.16 0.312160
001172749 304.51.1.16 0.255730
001144775 304.51.1.17 0.189450
001160708 304.51.1.17 0.214060
000224051 304.51.1.18 0.222580
001554142 304.51.1.18 0.255180
000224050 304.51.1.19 0.284770
001172754 304.51.1.19 0.348410
001172756 304.51.1.19 0.290420
001554141 304.51.1.19 0.295710
000184997 304.51.1.54 0.343930
001031111 304.51.1.54 0.266650
001032988 304.51.1.54 0.312240
001034399 304.51.1.54 0.264800
001172752 304.51.1.54 0.335710
000184996 304.51.1.55 0.294170
001032987 304.51.1.55 0.271580
000185493 304.51.1.56 0.349310
000005375 304.51.1.56 0.327830
001172741 304.51.1.56 0.228070
001309284 304.51.1.56 0.279710
001347928 304.51.1.56 0.229300
000419875 304.51.1.57 0.267460
001172742 304.51.1.57 0.303930
000005376 304.52.1.1 0.287640
000005377 304.52.1.1 0.251690
000005378 304.53.1.1 0.323800
000164071 304.53.1.1 0.360060
000005379 304.54.1.1 0.254870
000005380 304.54.1.1 0.259400
000066505 304.54.1.1 0.243710
000140754 304.54.1.1 0.273620
000140942 304.54.1.1 0.288130
000140952 304.54.1.1 0.335580
000141537 304.54.1.1 0.269910
000136278 304.54.1.1 0.213210
000137699 304.54.1.1 0.320160
000151146 304.54.1.1 0.255870
000151148 304.54.1.1 0.276920
000150491 304.54.1.1 0.325410
000150815 304.54.1.1 0.321170
000167212 304.54.1.1 0.244170
000170131 304.54.1.1 0.251860
000228848 304.54.1.1 0.332550
000401097 304.54.1.1 0.290670
000402046 304.54.1.1 0.312160
000406855 304.54.1.1 0.308600
000150953 304.54.1.1 0.259960
000347336 304.54.1.1 0.327030
000380947 304.54.1.1 0.249510
001142860 304.54.1.1 0.258570
001150285 304.54.1.1 0.283210
001291742 304.54.1.1 0.347960
001293787 304.54.1.1 0.274690
001294460 304.54.1.1 0.356630
001297209 304.54.1.1 0.341240
001346533 304.54.1.1 0.328980
001346525 304.54.1.1 0.264740
001346527 304.54.1.1 0.294250
001498325 304.54.1.1 0.349240
001500847 304.54.1.1 0.334980
001500855 304.54.1.1 0.345910
001500876 304.54.1.1 0.339990
001500885 304.54.1.1 0.348280
001678083 304.54.1.1 0.336240
001719277 304.54.1.1 0.251450
001316838 304.54.1.1 0.181190
001316837 304.54.1.1 0.253550
000868876 304.54.1.3 0.254520
001150284 304.54.1.3 0.251270
001150289 304.54.1.3 0.277650
001190068 304.54.1.3 0.271580
000224719 304.54.1.3 0.344520
000868875 304.54.1.3 0.269090
001100798 304.54.1.3 0.246920
001150288 304.54.1.3 0.295930
000119339 304.54.1.3 0.265420
000365616 304.54.1.3 0.287190
001096325 304.56.1.1 0.196600
001289430 304.56.1.1 0.269870
000005381 304.56.1.2 0.261810
000005382 304.56.1.2 0.279220
000005383 304.56.1.2 0.217270
000141832 304.56.1.2 0.233910
000151985 304.56.1.2 0.297590
000169465 304.56.1.2 0.302840
001116853 304.56.1.2 0.258080
001412186 304.56.1.2 0.245590
000005384 304.57.1.1 0.279230
000066526 304.57.1.1 0.310370
001684880 304.57.1.1 0.305520
000066542 304.58.1.2 0.289180
000005386 304.58.1.2 0.275170
000066543 304.58.1.2 0.315270
000149120 304.58.1.2 0.319000
000066535 304.58.1.2 0.340130
000066534 304.58.1.2 0.275410
000982174 304.58.1.2 0.258640
000005387 304.58.1.2 0.288620
000216796 304.58.1.2 0.228450
000216795 304.58.1.2 0.290350
000005385 304.58.1.2 0.328680
000066532 304.58.1.2 0.331530
000005388 304.59.1.1 0.206910
000140049 304.59.1.1 0.220160
000270745 304.60.1.3 0.201510
001508140 304.60.1.4 0.168000
001683212 304.60.1.11 0.240400
000185370 304.60.1.11 0.230910
001414935 304.60.1.11 0.213210
000005389 304.60.1.11 0.254440
000147201 304.60.1.11 0.227060
000185377 304.60.1.11 0.205590
000206572 304.60.1.11 0.215490
000185050 304.60.1.11 0.169560
001155829 304.60.1.11 0.296960
001155822 304.60.1.11 0.229900
001155826 304.60.1.11 0.301950
001295888 304.60.1.11 0.308420
001447885 304.60.1.11 0.296960
001488233 304.60.1.11 0.245030
001513294 304.60.1.11 0.276700
001549601 304.60.1.11 0.221220
001579579 304.60.1.11 0.280020
001716150 304.60.1.11 0.247160
000005390 304.102.1.2 0.279080
000162845 304.102.1.2 0.315650
001018857 304.102.1.2 0.389500
000005395 304.102.1.3 0.275900
000066600 304.102.1.3 0.308870
000066602 304.102.1.3 0.266520
000005396 304.102.1.3 0.243940
000005397 304.102.1.3 0.312170
000134651 304.102.1.3 0.288120
000163670 304.102.1.3 0.235700
000162642 304.102.1.3 0.299120
001118565 304.102.1.3 0.220550
000435966 304.102.1.4 0.290020
000005394 304.102.1.4 0.227670
000135264 304.102.1.4 0.378050
000161134 304.102.1.4 0.282810
000005393 304.102.1.4 0.232500
000066595 304.102.1.4 0.234940
001155471 304.102.1.4 0.230510
000005391 304.102.1.4 0.218600
000066587 304.102.1.4 0.245960
000005392 304.102.1.4 0.257880
000066590 304.102.1.4 0.209890
000005399 304.103.1.1 0.378670
000005400 304.103.1.1 0.270140
000066611 304.103.1.1 0.269160
000005401 304.103.1.1 0.223560
000005402 304.103.1.1 0.306090
000066621 304.103.1.1 0.221970
000005403 304.103.1.1 0.249000
000005404 304.103.1.1 0.261460
000005405 304.103.1.1 0.211900
000005406 304.103.1.1 0.257040
000005407 304.103.1.1 0.260870
000134093 304.103.1.1 0.258000
000135346 304.103.1.1 0.286840
000133900 304.103.1.1 0.315380
000135521 304.103.1.1 0.247610
000140384 304.103.1.1 0.211380
000134337 304.103.1.1 0.283280
000141878 304.103.1.1 0.280600
000134094 304.103.1.1 0.352070
000134012 304.103.1.1 0.250470
000134013 304.103.1.1 0.281350
000134882 304.103.1.1 0.373130
000136888 304.103.1.1 0.208710
000139722 304.103.1.1 0.261260
000137473 304.103.1.1 0.246430
000139141 304.103.1.1 0.262310
000147328 304.103.1.1 0.267340
000151785 304.103.1.1 0.293800
000153188 304.103.1.1 0.209310
000160830 304.103.1.1 0.210830
000166404 304.103.1.1 0.272950
000170270 304.103.1.1 0.260630
000161085 304.103.1.1 0.252960
000169387 304.103.1.1 0.290990
000168722 304.103.1.1 0.327860
000161995 304.103.1.1 0.207260
000168660 304.103.1.1 0.238390
000169211 304.103.1.1 0.252640
000166615 304.103.1.1 0.207600
000185216 304.103.1.1 0.276490
000317076 304.103.1.1 0.220420
000334002 304.103.1.1 0.257530
000365857 304.103.1.1 0.304530
000066612 304.103.1.1 0.363310
000140646 304.103.1.1 0.249220
000169207 304.103.1.1 0.281510
000185215 304.103.1.1 0.315620
000153906 304.103.1.1 0.295360
001150473 304.103.1.1 0.173920
001150475 304.103.1.1 0.302030
001150466 304.103.1.1 0.264360
001150468 304.103.1.1 0.235360
001150474 304.103.1.1 0.280450
000362954 304.103.1.1 0.224880
001191107 304.103.1.1 0.176000
001191080 304.103.1.1 0.240900
001412254 304.103.1.1 0.288890
001501340 304.103.1.1 0.219430
001549280 304.103.1.1 0.198160
001555771 304.103.1.1 0.195580
001447895 304.103.1.2 0.229090
001447896 304.103.1.2 0.222200
000422833 304.103.1.3 0.302040
000146378 304.103.1.3 0.261070
001688256 304.103.1.6 0.256960
001698087 304.103.1.6 0.307380
001447956 304.103.1.12 0.291800
001447946 304.103.1.12 0.301240
001447945 304.103.1.12 0.213010
000005409 304.104.1.1 0.345800
000183314 304.104.1.1 0.326000
000066675 304.105.1.1 0.311990
000159378 304.105.1.1 0.319330
000162399 304.105.1.1 0.359380
000167428 304.105.1.1 0.319760
000005410 304.105.1.3 0.302340
000005411 304.106.1.1 0.259170
001307802 304.106.1.1 0.262420
000140334 304.107.1.2 0.282170
000192279 304.107.1.2 0.282160
000005416 304.107.1.3 0.329110
000136842 304.107.1.3 0.300960
000005417 304.108.1.1 0.253770
000066693 304.108.1.1 0.278770
000005418 304.108.1.1 0.280410
000005419 304.108.1.1 0.240300
000163123 304.108.1.1 0.216990
000282774 304.108.1.1 0.272270
000005420 304.110.1.1 0.248730
000066699 304.110.1.1 0.214450
000005421 304.110.1.1 0.193790
000066700 304.110.1.1 0.209300
000005422 304.110.1.1 0.212930
000066704 304.110.1.1 0.213530
000005423 304.110.1.1 0.208160
000134048 304.110.1.1 0.251730
000145036 304.110.1.1 0.226930
000152460 304.110.1.1 0.244370
000152345 304.110.1.1 0.207960
000170278 304.110.1.1 0.284160
000159011 304.110.1.1 0.239660
000163010 304.110.1.1 0.271480
000162429 304.110.1.1 0.262200
000290950 304.110.1.1 0.210220
000152347 304.110.1.1 0.299660
001100629 304.110.1.1 0.240870
001100632 304.110.1.1 0.290230
001149867 304.110.1.1 0.340830
001150075 304.110.1.1 0.287900
001294400 304.110.1.1 0.198140
001294401 304.110.1.1 0.203800
001294403 304.110.1.1 0.213370
000005424 304.110.1.2 0.214990
000005425 304.110.1.2 0.224140
000066707 304.110.1.2 0.251290
000005426 304.110.1.2 0.320930
000144487 304.110.1.2 0.207310
000360630 304.110.1.2 0.295460
001173178 304.110.1.2 0.235810
000150428 304.110.1.3 0.316140
001568676 304.110.1.4 0.343660
000005427 304.111.1.1 0.301650
000005428 304.111.1.1 0.274210
000066721 304.111.1.1 0.284250
000005430 304.111.1.1 0.309050
000005433 304.111.1.1 0.297940
000005434 304.111.1.1 0.319660
000139422 304.111.1.1 0.247240
000139816 304.111.1.1 0.366340
000141084 304.111.1.1 0.336560
000139256 304.111.1.1 0.285600
000150481 304.111.1.1 0.274750
000147430 304.111.1.1 0.279660
000154132 304.111.1.1 0.183230
000148615 304.111.1.1 0.312580
000192511 304.111.1.1 0.307150
000196944 304.111.1.1 0.228430
000341067 304.111.1.1 0.257520
000331089 304.111.1.1 0.254920
000329790 304.111.1.1 0.274630
000377468 304.111.1.1 0.244750
000005431 304.111.1.1 0.236160
000066741 304.111.1.1 0.220830
001176251 304.111.1.1 0.250570
001150166 304.111.1.1 0.283450
001176241 304.111.1.1 0.344060
001150173 304.111.1.1 0.287320
001268217 304.111.1.1 0.288980
001544139 304.111.1.1 0.301260
001681379 304.111.1.1 0.314740
001714771 304.111.1.1 0.226140
000005429 304.111.1.2 0.244990
000005435 304.123.1.1 0.266500
000200212 304.123.1.1 0.286050
000200250 304.123.1.1 0.282420
001513103 304.123.1.1 0.328870
001282199 304.112.1.5 0.252290
001086589 304.112.1.5 0.258260
001086588 304.112.1.6 0.275030
001175051 304.112.1.6 0.288190
001303888 304.112.1.6 0.275230
001307848 304.112.1.6 0.289760
001117754 304.112.1.6 0.248660
001381377 304.112.1.6 0.316850
001189109 304.112.1.7 0.259400
001005415 304.112.1.8 0.272820
001117753 304.112.1.9 0.272270
001203113 304.112.1.9 0.224100
000005436 304.112.1.10 0.252650
000005437 304.112.1.11 0.328890
001005417 304.112.1.12 0.250930
001145836 304.112.1.17 0.256160
000066761 304.113.1.1 0.263690
000066768 304.113.1.1 0.232010
000005439 304.114.1.2 0.270170
000223689 304.114.1.3 0.331850
001121968 304.114.1.6 0.258070
001504873 304.114.1.7 0.269520
001503837 304.114.1.7 0.340510
000005440 304.114.1.12 0.300300
000066772 304.114.1.12 0.301260
000066773 304.114.1.12 0.284550
000066774 304.114.1.12 0.291310
000066777 304.114.1.12 0.289780
001569649 304.114.1.12 0.306040
001710066 304.114.1.12 0.355460
001710803 304.114.1.12 0.331080
001710092 304.114.1.12 0.295300
000279560 304.115.1.1 0.202420
000005442 304.116.1.1 0.284190
000005443 304.116.1.1 0.279740
000190421 304.116.1.1 0.296160
000293298 304.116.1.1 0.259780
001164780 304.116.1.1 0.285320
001176452 304.116.1.1 0.280270
000005444 304.117.1.1 0.338480
001150138 304.117.1.1 0.247850
001189464 304.117.1.1 0.247860
000005445 304.117.1.1 0.262000
000993799 304.120.1.2 0.229570
000005447 304.120.1.7 0.282330
001290736 304.120.1.7 0.317390
000005446 304.120.1.7 0.208320
000005448 304.120.1.10 0.268900
000146226 304.120.1.12 0.233370
001395561 304.120.1.13 0.284190
000005449 304.121.1.1 0.308730
000066785 304.121.1.1 0.311590
000005450 304.121.1.2 0.298010
000146256 304.122.1.1 0.249660
000394278 304.122.1.1 0.287370
000005452 304.122.1.2 0.259290
000066792 304.122.1.2 0.203910
000005451 304.122.1.2 0.343440
001150759 304.122.1.2 0.226880
001150760 304.122.1.2 0.351970
000144763 304.124.1.1 0.228510
000140398 304.124.1.2 0.259940
000005454 304.124.1.3 0.202270
000005453 304.124.1.4 0.292360
000222974 304.124.1.5 0.289060
000221943 304.124.1.6 0.247860
000005455 304.125.1.1 0.286690
000005456 304.126.1.2 0.276400
001563376 304.126.1.2 0.248250
000005457 304.126.1.3 0.318510
000153037 304.126.1.3 0.281920
001250587 304.126.1.3 0.324700
001555743 304.126.1.4 0.207710
001555742 304.126.1.6 0.300520
001069615 304.127.1.2 0.230830
000119384 304.127.1.6 0.243420
000184853 304.127.1.6 0.299440
001680290 304.127.1.6 0.320600
000146706 304.128.1.3 0.262470
001005500 304.128.1.4 0.300380
001155783 304.128.1.4 0.313580
000185347 304.129.1.1 0.312650
000185045 304.61.1.1 0.317240
000185044 304.61.1.1 0.267900
001031093 304.61.1.1 0.247410
001031094 304.61.1.1 0.247600
000223826 304.130.1.1 0.259000
001243756 304.131.1.1 0.282500
001268877 304.131.1.1 0.262240
001616592 304.131.1.1 0.221310
000144047 304.131.1.2 0.263350
000005600 304.131.1.2 0.309010
000223849 304.132.1.1 0.270960
001153549 304.132.1.1 0.188210
001411322 304.132.1.1 0.232850
000224061 304.133.1.5 0.270470
000987343 304.133.1.5 0.226310
000224062 304.133.1.6 0.255720
000138988 304.134.1.2 0.300770
001000652 304.134.1.2 0.276450
001005435 304.135.1.1 0.263270
001137993 304.135.1.1 0.265750
001710464 304.135.1.1 0.284330
001514558 304.136.1.2 0.337590
001515280 304.136.1.2 0.325110
001019378 304.136.1.2 0.314810
000005564 304.136.1.2 0.284810
001298152 304.136.1.2 0.255060
001298154 304.136.1.2 0.257820
001298929 304.136.1.2 0.256640
001299067 304.136.1.2 0.305970
001298976 304.136.1.2 0.264840
001389380 304.136.1.2 0.274280
001720736 304.136.1.2 0.242560
001019358 304.136.1.2 0.287930
001019371 304.136.1.2 0.310500
001032713 304.136.1.2 0.273140
001298982 304.136.1.2 0.275240
001299016 304.136.1.2 0.294200
001299114 304.136.1.2 0.291410
001298888 304.136.1.2 0.284670
001299120 304.136.1.2 0.312390
001324640 304.136.1.2 0.323640
001324419 304.136.1.2 0.277970
001349621 304.136.1.2 0.315650
001389205 304.136.1.2 0.324610
001389390 304.136.1.2 0.276550
001515937 304.136.1.2 0.274030
001527776 304.136.1.2 0.392900
001546301 304.136.1.2 0.272190
001545932 304.136.1.2 0.309710
001545978 304.136.1.2 0.337020
001547078 304.136.1.2 0.332760
001563545 304.136.1.2 0.314780
001683961 304.136.1.2 0.246200
001030919 304.137.1.2 0.304490
001030879 304.137.1.2 0.268960
001663454 304.137.1.2 0.271290
001030970 304.137.1.3 0.249340
001179749 304.137.1.4 0.243710
001179696 304.138.1.1 0.298370
001324284 304.139.1.1 0.309900
001347926 304.139.1.1 0.306160
000146958 304.139.1.2 0.271610
000417550 304.139.1.2 0.243860
001697914 304.139.1.2 0.293210
001555745 304.139.1.3 0.257430
001347552 304.139.1.4 0.299450
001117803 304.139.1.9 0.252740
001447973 304.139.1.9 0.373360
001481894 304.139.1.9 0.259330
001488309 304.139.1.9 0.371040
001489421 304.139.1.9 0.351960
001554143 304.139.1.9 0.379650
001123558 304.140.1.1 0.195660
001124197 304.141.1.1 0.274040
000196062 304.142.1.1 0.252830
000190321 304.143.1.1 0.245730
000192688 304.144.1.1 0.242580
000142719 304.145.1.1 0.271220
000152327 304.146.1.1 0.252550
000197838 304.147.1.1 0.254840
001150237 304.147.1.1 0.334430
001189594 304.147.1.1 0.296370
001290114 304.147.1.1 0.293430
000134192 304.148.1.1 0.282410
000135558 304.149.1.1 0.270370
000136508 304.149.1.1 0.269470
000136543 304.150.1.1 0.304550
000180241 304.150.1.1 0.233540
000373905 304.150.1.1 0.256920
000141402 304.151.1.1 0.218380
000154193 304.151.1.1 0.260610
000406754 304.151.1.1 0.205390
000991032 304.151.1.1 0.242430
001347544 304.151.1.2 0.250250
001146572 304.152.1.1 0.332590
001168940 304.153.1.1 0.235660
001237908 304.153.1.1 0.253900
001168931 304.153.1.1 0.271840
001175882 304.154.1.1 0.332070
001281472 304.155.1.3 0.280690
001503823 304.155.1.5 0.241810
001281210 304.156.1.1 0.229020
001148092 304.156.1.1 0.239470
001320675 304.157.1.1 0.267290
001323401 304.158.1.1 0.252360
001487857 304.158.1.1 0.223710
001323418 304.158.1.1 0.349880
001324401 304.158.1.1 0.284810
001324706 304.158.1.1 0.228920
001348630 304.158.1.3 0.287990
001488213 304.158.1.3 0.315720
001488251 304.158.1.3 0.292140
001447978 304.159.1.1 0.248310
001447942 304.160.1.1 0.262070
001447941 304.160.1.2 0.292610
001447982 304.161.1.1 0.285280
001447918 304.162.1.2 0.273990
001488224 304.162.1.2 0.271320
001488304 304.162.1.2 0.289290
001489838 304.162.1.2 0.289350
001513013 304.163.1.1 0.211740
000135167 305.1.1.2 0.279580
000413242 305.1.1.2 0.276670
000005531 305.1.1.2 0.226610
000136198 305.1.1.2 0.275770
000372214 305.1.1.2 0.273620
001108536 305.1.1.2 0.257610
001397856 305.1.1.2 0.231350
001726463 305.1.1.2 0.305110
000067729 305.1.1.3 0.241150
000482999 305.1.1.3 0.246500
000370640 305.1.1.3 0.246780
001258761 305.1.1.3 0.246720
001726451 305.1.1.3 0.266520
001641050 305.1.1.5 0.253070
000136995 305.1.1.9 0.230720
000349914 305.1.1.9 0.257200
000469557 305.1.1.9 0.300560
001108099 305.1.1.9 0.313090
001164523 305.1.1.9 0.290350
001224471 305.1.1.9 0.277830
001292860 305.1.1.9 0.280890
001311670 305.1.1.9 0.304950
001572174 305.1.1.9 0.306780
001579039 305.1.1.9 0.289860
001715086 305.1.1.9 0.291680
000005534 305.2.1.1 0.286720
000067739 305.2.1.1 0.250670
000005535 305.2.1.1 0.273860
000067742 305.2.1.1 0.299470
000136511 305.2.1.1 0.271080
000166981 305.2.1.1 0.282220
000168423 305.2.1.1 0.288110
001102636 305.2.1.1 0.310860
001098777 305.2.1.1 0.315810
000136805 306.1.1.1 0.224910
000169360 306.1.1.1 0.224960
000067969 306.1.1.1 0.185060
000005575 306.2.1.1 0.234190
000005576 306.2.1.1 0.280910
000067989 306.2.1.1 0.248040
000334813 306.2.1.1 0.223200
000359554 306.2.1.1 0.221500
001016844 306.2.1.1 0.214200
000005577 306.2.2.1 0.233800
000151388 306.2.2.1 0.271340
000167364 306.2.2.1 0.270010
000151387 306.2.2.1 0.274060
000139061 306.6.1.1 0.312000
000141455 306.6.1.2 0.263710
000005578 306.6.1.2 0.276100
000957715 306.6.1.2 0.231250
001153574 306.6.1.2 0.240480
000005579 306.8.1.1 0.263880
000068010 306.8.1.1 0.298870
000005581 306.8.1.1 0.273480
000068011 306.8.1.1 0.286070
001414951 306.3.1.1 0.273110
001125246 306.3.1.1 0.244890
001285318 306.3.1.1 0.319110
001488246 306.3.1.1 0.312710
000005582 306.3.1.2 0.281040
000005583 306.3.1.2 0.278200
000142064 306.3.1.2 0.269870
000197229 306.3.1.2 0.203290
001087394 306.3.1.2 0.248540
001349558 306.3.1.2 0.251520
001405915 306.3.1.2 0.310890
000143130 306.3.1.4 0.274540
000005584 306.4.1.1 0.294120
000005585 306.4.1.1 0.269460
000005586 306.5.1.1 0.269460
000005587 306.7.1.1 0.208770
000068053 306.7.1.1 0.207970
000163830 306.7.1.1 0.213290
000158047 306.7.1.1 0.230280
001234132 306.7.1.1 0.284050
001498215 306.9.1.2 0.172800
000146926 3066.1.1.1 0.258150
000005591 307.1.1.1 0.298060
000068074 307.1.1.1 0.303550
000139386 307.1.1.1 0.293000
000142134 307.1.1.1 0.306770
000005590 307.1.1.2 0.382580
000005588 307.1.1.3 0.259240
000005589 307.1.1.4 0.254260
000068062 307.1.1.4 0.267400
001106817 307.1.1.5 0.347740
000005592 307.1.1.5 0.239120
000228616 307.1.1.5 0.317900
000869254 307.1.1.5 0.310370
001293086 307.1.1.5 0.374710
001297179 307.1.1.5 0.292670
001406707 307.1.1.5 0.342990
001497958 307.1.1.6 0.338150
000119193 3075.1.1.1 0.276520
000178834 3075.1.1.1 0.245450
000214471 3075.1.1.1 0.242080
000436281 3075.1.1.1 0.228030
000005611 308.1.1.1 0.299650
000068239 308.1.1.1 0.248220
000134601 308.1.1.1 0.269020
000361819 308.1.1.1 0.299720
001503598 308.1.1.1 0.249000
001526075 308.1.1.1 0.321250
000005610 308.1.1.2 0.386020
000068223 308.1.1.2 0.355770
000068221 308.1.1.2 0.324070
000160254 308.1.1.2 0.225770
001139823 308.1.1.2 0.229680
001145742 308.1.1.2 0.257450
001145743 308.1.1.2 0.218850
001390037 308.1.1.2 0.228480
001288965 308.2.1.1 0.197940
001278578 308.2.1.1 0.291860
001657340 308.2.1.1 0.293790
001692508 308.2.1.2 0.267270
001124156 308.2.1.3 0.303580
001156475 308.2.1.3 0.247190
001278451 308.2.1.3 0.255680
001113311 308.2.1.11 0.257550
001636209 308.2.1.11 0.228180
001117554 308.2.1.11 0.227510
001155081 308.2.1.11 0.208720
001030912 308.2.1.11 0.289290
000119372 3084.1.1.1 0.267370
001275838 3084.1.1.1 0.230050
000147274 3084.1.1.1 0.195760
000119405 3089.1.1.1 0.323250
000067347 309.1.1 0.211370
000005492 309.1.1.1 0.237750
000067138 309.1.1.1 0.236860
000005493 309.1.1.1 0.290990
000067143 309.1.1.1 0.217290
001562722 309.1.1.1 0.284360
000005505 309.1.1.2 0.257300
001116573 309.1.1.2 0.319310
001183440 309.1.1.2 0.347390
001311441 309.1.1.2 0.343510
000005496 309.1.1.8 0.263220
000005494 309.1.1.8 0.295500
000067279 309.1.1.8 0.221430
000067322 309.1.1.8 0.281360
000144997 309.1.1.8 0.245500
000151048 309.1.1.8 0.263100
000168612 309.1.1.8 0.249480
000067241 309.1.1.8 0.236270
000067329 309.1.1.8 0.221080
001183002 309.1.1.9 0.248870
001182894 309.1.1.9 0.234980
001183286 309.1.1.9 0.258960
000005509 309.1.1.9 0.245490
001183442 309.1.1.10 0.233660
001116570 309.1.1.10 0.233190
000005506 309.1.1.10 0.274080
001182828 309.1.1.11 0.217590
000005511 309.1.1.23 0.295250
000181832 309.1.1.23 0.207270
001087181 309.1.1.23 0.268150
001182871 309.1.1.23 0.211920
000142315 309.1.1.24 0.305790
000142220 309.1.1.24 0.271100
001183532 309.1.1.24 0.252430
001716092 309.1.1.24 0.260880
000137368 309.1.1.24 0.237820
000168352 309.1.1.27 0.281890
000370292 309.1.1.27 0.293400
000005510 309.1.1.27 0.281260
001148827 309.1.1.27 0.278140
001148829 309.1.1.27 0.208310
001148826 309.1.1.27 0.289750
001183437 309.1.1.27 0.274530
001182896 309.1.1.27 0.290290
001182908 309.1.1.27 0.296280
001182956 309.1.1.27 0.290420
001513114 309.1.1.27 0.245890
001551675 309.1.1.27 0.276920
000005507 309.1.1.39 0.307240
001116572 309.1.1.39 0.302460
001395289 309.1.1.39 0.295600
001183443 309.1.1.39 0.240930
000005499 309.1.1.40 0.268780
000005501 309.1.1.40 0.253170
000067283 309.1.1.40 0.200310
000005503 309.1.1.40 0.237910
000151047 309.1.1.40 0.247410
000005495 309.1.1.40 0.288370
000005497 309.1.1.40 0.204900
000067203 309.1.1.40 0.282800
000067217 309.1.1.40 0.315230
000134575 309.1.1.40 0.198860
000137367 309.1.1.40 0.308010
000005512 309.1.1.40 0.262010
000136909 309.1.1.40 0.233080
000162219 309.1.1.40 0.236350
000181833 309.1.1.40 0.271090
000142314 309.1.1.40 0.289870
000142219 309.1.1.40 0.286750
000005508 309.1.1.40 0.344480
001102382 309.1.1.40 0.323320
001116571 309.1.1.40 0.354880
001148828 309.1.1.40 0.275270
001148831 309.1.1.40 0.262000
001182827 309.1.1.40 0.255650
001183436 309.1.1.40 0.303870
001513113 309.1.1.40 0.262370
001183531 309.1.1.40 0.237890
000168351 309.1.1.40 0.222820
001551683 309.1.1.40 0.244690
001716093 309.1.1.40 0.352430
001716779 309.1.1.40 0.323100
000301782 309.1.2.3 0.231490
000867475 309.1.2.3 0.252970
000005515 309.1.2.5 0.225690
001400399 309.1.2.5 0.211900
001543644 309.1.2.5 0.280990
000136963 309.1.2.5 0.199140
001000554 309.1.2.5 0.254680
001002257 309.1.2.5 0.285070
000005514 309.1.2.5 0.282290
000432586 309.1.2.5 0.262960
000183582 309.1.2.5 0.271310
001544126 309.1.2.5 0.314790
000067357 309.1.2.5 0.210610
000067359 309.1.2.5 0.254690
000119474 3097.1.1.1 0.316560
000376509 3097.1.1.1 0.220530
000119422 3097.1.1.1 0.288650
000391955 3097.1.1.1 0.247990
000119224 3098.1.1.1 0.358790
000152649 3098.1.1.1 0.343950
000005594 310.1.1.1 0.232710
000134028 310.1.1.1 0.251610
000005593 310.1.1.1 0.270590
001144696 310.1.1.1 0.237320
001316240 310.1.1.1 0.216040
001318541 310.1.1.1 0.185420
001511548 310.1.1.1 0.249670
000005595 310.2.1.1 0.213430
000068084 310.2.1.1 0.261010
000005596 310.2.1.1 0.257190
000068097 310.2.1.1 0.256590
000005597 310.2.1.1 0.213960
000005598 310.2.1.1 0.190960
000151905 310.2.1.1 0.308580
001036846 310.2.1.1 0.238670
001068615 310.2.1.1 0.193600
001164589 310.2.1.1 0.287870
001710811 310.2.1.2 0.216540
001039950 310.2.1.12 0.268660
001144608 310.2.1.12 0.242170
000138729 310.3.1.1 0.258700
000197096 310.3.1.2 0.253050
000005599 310.3.1.3 0.301430
000068101 310.3.1.3 0.304090
001117873 310.3.1.4 0.284500
000378772 3101.1.1.1 0.244650
000119231 3108.1.1.1 0.261970
000005128 3115.1.1.1 0.223800
001003286 3115.1.1.1 0.253200
000154096 3115.1.1.1 0.253260
001007494 3115.1.1.1 0.257510
001003287 3115.1.1.1 0.257040
001139119 3115.1.1.1 0.249410
001139120 3115.1.1.1 0.261160
001138862 3115.1.1.1 0.295410
001138863 3115.1.1.1 0.266980
001297792 3115.1.1.1 0.240810
001297793 3115.1.1.1 0.302060
001313641 3115.1.1.1 0.250370
001313642 3115.1.1.1 0.278550
001313842 3115.1.1.1 0.287370
001393096 3115.1.1.1 0.213070
001396902 3115.1.1.1 0.250970
001393097 3115.1.1.1 0.253180
001396903 3115.1.1.1 0.244760
001111630 3115.2.1.1 0.268160
000148557 3115.2.1.1 0.279330
000146929 3115.3.1.1 0.274610
001088361 3115.3.1.1 0.273220
000223776 3115.4.1.1 0.298590
000223777 3115.4.1.1 0.240070
001165555 3115.4.1.1 0.289020
001165554 3115.4.1.1 0.238850
000199962 3115.5.1.1 0.238650
001109517 3115.5.1.1 0.238650
001346257 3115.6.1.1 0.295680
000119241 3116.1.1.1 0.268240
000119088 3117.1.1.1 0.270960
000119306 3117.1.1.1 0.266050
000119412 3117.1.1.1 0.202400
001005430 3117.1.1.1 0.321560
000119468 3118.1.1.1 0.325930
000119402 3123.1.1.1 0.342120
000150490 3123.1.1.1 0.320960
000119289 3131.1.1.2 0.330080
000119494 3133.1.1.1 0.245670
000119238 3134.1.1.1 0.275020
000119481 3135.1.1 0.221670
000119498 3147.1.1.1 0.307540
000119502 3148.1.1.1 0.347550
000221374 3148.1.1.2 0.346860
000004930 315.1.1.1 0.291510
000168806 315.1.1.1 0.317780
000223513 315.1.1.1 0.257650
000259916 315.1.1.1 0.292190
001293833 315.1.1.1 0.304720
000004935 315.1.1.2 0.233470
001088756 315.1.1.2 0.256890
000004931 315.1.1.3 0.298160
000062970 315.1.1.3 0.300290
000062972 315.1.1.3 0.279750
000062989 315.1.1.3 0.295340
000004932 315.1.1.3 0.214590
000004933 315.1.1.3 0.303430
000144906 315.1.1.3 0.233860
000141043 315.1.1.3 0.321170
001688349 315.1.1.3 0.295110
000136861 315.1.1.3 0.211850
000144424 315.1.1.3 0.295570
000136839 315.1.1.3 0.293880
000140482 315.1.1.3 0.217260
000134102 315.1.1.3 0.270500
000134197 315.1.1.3 0.261110
000380277 315.1.1.3 0.268960
000153952 315.1.1.3 0.203230
001293287 315.1.1.3 0.256320
000062906 315.1.1.5 0.213520
000062913 315.1.1.5 0.214740
000139447 315.1.1.5 0.274710
000139962 315.1.1.5 0.220320
000141768 315.1.1.5 0.233890
000144321 315.1.1.5 0.187080
000161953 315.1.1.5 0.199610
000166880 315.1.1.5 0.203210
000166986 315.1.1.5 0.238000
000169615 315.1.1.5 0.199870
000353329 315.1.1.5 0.204190
000353339 315.1.1.5 0.213860
000399231 315.1.1.5 0.242420
001018774 315.1.1.5 0.224120
001030446 315.1.1.5 0.203120
000143091 315.1.1.5 0.216880
000004934 315.1.1.5 0.275560
000063033 315.1.1.5 0.239950
001087578 315.1.1.5 0.267700
000143401 315.1.1.6 0.262570
000162631 315.1.1.6 0.239830
000310148 315.1.1.6 0.252790
000336376 315.1.1.6 0.276670
000409712 315.1.1.6 0.250390
001501375 315.1.1.6 0.232740
000420732 315.1.1.6 0.261560
000139448 315.1.1.10 0.259240
000004937 315.2.1.1 0.272050
001144811 315.3.1.1 0.311290
000119272 3152.1.1.1 0.300310
000165030 3152.1.1.1 0.255950
000119300 3153.1.1.1 0.320170
000177814 3153.1.1.1 0.298540
000119254 3155.1.1.1 0.352320
001141932 3162.1.1 0.297020
000259682 3167.1.1.1 0.297720
001087381 3167.1.1.1 0.297790
001678830 3167.1.1.1 0.318050
000146947 3169.1.1.1 0.248220
000005465 317.1.1.1 0.339970
000066874 317.1.1.1 0.357900
000957540 317.1.1.1 0.260370
000005463 317.1.1.2 0.289210
000005464 317.1.1.2 0.272910
000066873 317.1.1.2 0.278260
000140470 317.1.1.2 0.275520
000143891 317.1.1.2 0.284040
000136134 317.1.1.2 0.268160
000152137 317.1.1.2 0.243470
000162529 317.1.1.2 0.253000
000163529 317.1.1.2 0.334900
000164629 317.1.1.2 0.297550
000222897 317.1.1.2 0.295400
001681875 317.1.1.2 0.276880
001681869 317.1.1.2 0.275670
000147062 317.1.1.3 0.319900
000332697 317.1.1.3 0.265090
000352539 317.1.1.3 0.246960
001513001 317.1.1.4 0.240710
001513992 317.1.1.4 0.243040
000146948 3170.1.1.1 0.278310
000146950 3172.1.1.1 0.221360
000005864 318.1.1.1 0.231140
000141665 318.1.1.1 0.225490
000407772 318.1.1.1 0.309130
000222696 318.1.1.1 0.291540
000259740 318.1.1.1 0.266400
000259661 318.1.1.1 0.253130
001236982 318.1.1.1 0.290910
001313630 318.1.1.1 0.311620
001695321 318.1.1.1 0.289190
001237233 318.1.1.1 0.232330
000070451 318.1.1.4 0.229560
000141666 318.1.1.4 0.242420
000141730 318.1.1.4 0.273670
000145454 318.1.1.4 0.303390
000222697 318.1.1.4 0.271400
001030254 318.1.1.4 0.282890
001237191 318.1.1.4 0.290250
001237234 318.1.1.4 0.258290
001313631 318.1.1.4 0.235110
001695009 318.1.1.4 0.224220
001695320 318.1.1.4 0.238320
000005861 318.1.1.4 0.310810
000070452 318.1.1.4 0.281640
000005863 318.1.1.4 0.258980
000005865 318.1.1.4 0.241870
000005866 318.1.1.4 0.252160
000168025 318.1.1.4 0.238700
000259660 318.1.1.4 0.271990
001285306 318.1.1.4 0.299190
001678759 318.1.1.4 0.251870
000005862 318.1.1.5 0.232720
000070472 318.1.1.5 0.237700
000070473 318.1.1.5 0.249690
000070490 318.1.1.5 0.228640
000168026 318.1.1.5 0.244920
001030255 318.1.1.5 0.270010
001285305 318.1.1.5 0.254160
001695008 318.1.1.5 0.269100
001003935 3180.1.1.1 0.307140
001097232 3180.1.1.1 0.369480
001099437 3180.1.1.1 0.285430
001099933 3180.1.1.1 0.280150
001108930 3180.1.1.1 0.284980
001112889 3180.1.1.1 0.261990
000146963 3185.1.1.1 0.263470
000146964 3186.1.1.1 0.260960
001718745 3186.1.1.1 0.226460
000146976 3197.1.1.1 0.260170
000005615 320.1.1.1 0.255420
000158918 320.1.1.1 0.217150
001003939 320.1.1.1 0.255540
000153276 320.1.1.1 0.226300
000005616 320.1.1.1 0.234780
000005617 320.1.1.1 0.240320
001188307 320.1.1.1 0.230200
000185846 320.1.1.2 0.262130
001165035 320.1.1.3 0.222410
000005618 320.2.1.4 0.199140
000167929 320.2.1.4 0.189660
001347832 320.2.1.4 0.194000
001549572 320.2.1.4 0.199100
000068291 320.2.1.4 0.262250
000327766 320.2.1.4 0.226480
000068307 320.2.1.4 0.249160
000183748 320.2.1.4 0.212690
000005619 320.2.1.5 0.281580
000141489 320.2.1.5 0.197500
000142060 320.2.1.5 0.257640
000154039 320.2.1.5 0.222490
000379893 320.2.1.5 0.242850
001405891 320.2.1.5 0.254760
000141551 320.2.1.5 0.220090
000222664 320.2.1.5 0.243920
000259615 320.2.1.5 0.224150
000259697 320.2.1.5 0.259740
001313687 320.2.1.5 0.240490
000005620 320.3.1.1 0.222690
000005621 320.4.1.1 0.223350
000068320 320.4.1.1 0.207900
000321021 320.4.1.1 0.331500
001033426 320.4.1.1 0.184650
001633635 320.4.1.1 0.229250
001691935 320.4.1.2 0.314110
001289419 320.4.1.6 0.184110
001117663 320.5.1.1 0.287940
001447943 320.6.1.1 0.310290
000146981 3202.1.1.1 0.342950
000146982 3203.1.1.1 0.267730
000999040 3203.1.1.1 0.223390
000005517 321.1.1.1 0.318670
000067495 321.1.1.1 0.264930
000067497 321.1.1.1 0.312860
000067498 321.1.1.1 0.317570
000067499 321.1.1.1 0.307410
000067502 321.1.1.1 0.315430
000067506 321.1.1.1 0.309180
000067518 321.1.1.1 0.303880
000005518 321.1.1.1 0.310780
000138278 321.1.1.1 0.313580
000140600 321.1.1.1 0.295540
000134053 321.1.1.1 0.315210
000136531 321.1.1.1 0.311380
000151199 321.1.1.1 0.266400
000165021 321.1.1.1 0.292700
000191258 321.1.1.1 0.271080
001095924 321.1.1.1 0.227830
001178806 321.1.1.1 0.327910
001545119 321.1.1.1 0.289770
001545116 321.1.1.1 0.294810
001546683 321.1.1.1 0.258310
001546682 321.1.1.1 0.290060
001548792 321.1.1.1 0.319120
000136214 321.1.1.3 0.292630
000005519 321.1.1.4 0.366610
000067525 321.1.1.4 0.352890
000067526 321.1.1.4 0.379590
000160906 321.1.1.4 0.415920
000005516 321.1.1.5 0.254220
000067370 321.1.1.5 0.272050
000143550 321.1.1.5 0.306390
000146707 321.1.1.5 0.340900
000154632 321.1.1.5 0.286020
000235735 321.1.1.5 0.291220
000311852 321.1.1.5 0.245140
000302849 321.1.1.5 0.345450
000316454 321.1.1.5 0.307470
000329706 321.1.1.5 0.306430
001111810 321.1.1.5 0.400370
001284025 321.1.1.5 0.374690
001284027 321.1.1.5 0.376770
001286802 321.1.1.5 0.367860
001492234 321.1.1.5 0.361230
001685287 321.1.1.5 0.227930
001685285 321.1.1.5 0.310780
001178808 321.1.1.5 0.263660
001145755 321.1.1.5 0.343590
000005520 321.1.1.8 0.337040
000067528 321.1.1.8 0.324450
000139995 321.1.1.8 0.281770
001154911 321.1.1.8 0.314770
001393754 321.1.1.8 0.353740
000185661 321.1.1.9 0.299260
000005522 321.1.1.19 0.351250
000067546 321.1.1.19 0.248260
001285632 321.1.1.19 0.272730
000005521 321.1.1.19 0.278360
000135664 321.1.1.19 0.310130
000005523 321.2.1.1 0.287210
001165577 321.2.1.1 0.310290
001168217 321.2.1.1 0.313070
001309227 321.2.1.1 0.313210
001100206 321.3.1.1 0.276780
001117740 321.4.1.1 0.338240
001174622 321.4.1.1 0.248790
001548431 321.4.1.2 0.293700
000434772 3213.1.1.1 0.362930
000146996 3216.1.1.1 0.226780
000226552 3216.1.1.1 0.218590
000234211 3216.1.1.1 0.259730
000004988 322.1.1.1 0.260740
000004989 322.1.1.2 0.248730
000063652 322.1.1.2 0.242770
000063653 322.1.1.2 0.217110
000063656 322.1.1.2 0.228580
000063659 322.1.1.2 0.310960
000063660 322.1.1.2 0.295020
000063667 322.1.1.2 0.294880
000063670 322.1.1.2 0.266760
000004990 322.1.1.2 0.268630
000063683 322.1.1.2 0.242360
000063686 322.1.1.2 0.234610
000063693 322.1.1.2 0.256270
000004991 322.1.1.2 0.280590
000141606 322.1.1.2 0.246790
000141656 322.1.1.2 0.229970
000135992 322.1.1.2 0.244460
000156986 322.1.1.2 0.239300
000156782 322.1.1.2 0.304890
000278905 322.1.1.2 0.243800
000350352 322.1.1.2 0.249330
001695159 322.1.1.2 0.240510
000147021 3234.1.1.1 0.367230
000005868 324.1.1 0.294940
000224308 324.1.1 0.256200
000005874 324.1.1 0.301160
000005878 324.1.1.1 0.353470
000005879 324.1.1.1 0.313440
000005880 324.1.1.1 0.281820
000160038 324.1.1.1 0.243880
000326556 324.1.1.1 0.265550
000135940 324.1.1.1 0.287580
000299109 324.1.1.1 0.243410
000005876 324.1.1.1 0.310680
000005877 324.1.1.1 0.296030
000324414 324.1.1.1 0.318510
001034330 324.1.1.1 0.336640
001107849 324.1.1.1 0.300100
001123564 324.1.1.1 0.323490
000070624 324.1.1.1 0.261090
000070627 324.1.1.1 0.272770
000070636 324.1.1.1 0.299410
000070638 324.1.1.1 0.282960
000070650 324.1.1.1 0.272360
001293265 324.1.2.2 0.304710
000358059 324.1.2.2 0.309060
000147039 3251.1.1.1 0.244600
001262269 3253.1.1.2 0.276220
001153871 3253.1.1.2 0.266110
000147041 3253.1.1.4 0.331540
001016742 3253.1.1.4 0.302180
001409475 3253.1.1.5 0.177470
001667191 3253.1.1.5 0.218970
000147044 3256.1.1.1 0.212830
001563558 3261.1.1.1 0.244120
001565125 3261.1.1.1 0.265620
001673882 3261.1.1.1 0.171660
001563556 3261.1.1.3 0.293460
001563557 3261.1.1.4 0.272900
000147052 3264.1.1.2 0.312230
001165921 3264.1.1.4 0.262360
000147057 3268.1.1.1 0.397790
000147056 3268.1.1.1 0.362150
001155448 3268.1.1.1 0.364320
001145775 3268.1.1.1 0.363510
001145776 3268.1.1.2 0.261750
000005884 327.1.1.1 0.201240
000070657 327.1.1.1 0.194130
000005885 327.1.1.1 0.231320
000070659 327.1.1.1 0.232170
000005887 327.2.1.1 0.282690
000141045 327.2.1.1 0.197840
000139683 327.2.1.1 0.304230
000161945 327.2.1.1 0.194130
000157160 327.2.1.1 0.245750
000187529 327.2.1.1 0.209590
000430017 327.2.1.1 0.241340
001106826 327.2.1.1 0.228190
001298179 327.2.1.1 0.203660
001316153 327.2.1.1 0.212640
001316216 327.2.1.1 0.239130
001318491 327.2.1.1 0.225010
001318530 327.2.1.1 0.214630
000170037 327.2.1.1 0.236260
000005886 327.2.1.5 0.209810
000005888 327.3.1.1 0.261250
000135720 327.3.1.1 0.269820
000144703 327.3.1.1 0.228160
000168594 327.3.1.1 0.307690
000330163 327.3.1.1 0.261760
001272624 327.3.1.1 0.257270
000005889 327.4.1.1 0.194480
000137843 327.5.1.2 0.245520
000413682 327.5.1.2 0.255680
001203415 327.5.1.2 0.238370
001203418 327.5.1.2 0.311050
000185665 327.5.1.5 0.244550
000862036 327.5.1.5 0.282570
000862039 327.5.1.5 0.230480
001139529 327.5.1.5 0.215900
001157906 327.5.1.5 0.262320
001391468 327.5.1.5 0.224660
000175525 327.5.1.6 0.250660
001720183 327.5.1.6 0.275600
001588517 327.5.1.6 0.273850
001613420 327.5.1.6 0.279120
001721475 327.5.1.6 0.222910
001411747 327.5.1.12 0.298860
000005890 327.5.1.12 0.237630
000070673 327.5.1.12 0.219240
000164482 327.5.1.12 0.299630
001155976 327.5.1.12 0.234400
001157885 327.5.1.12 0.250550
001155988 327.5.1.12 0.224700
001157864 327.5.1.12 0.256810
001157845 327.5.1.12 0.237770
001203816 327.5.1.12 0.256160
001203832 327.5.1.12 0.314280
001203866 327.5.1.12 0.244590
001203874 327.5.1.12 0.297780
000005894 327.5.1.12 0.236270
001487481 327.5.1.12 0.246580
001492341 327.5.1.12 0.276730
001681138 327.5.1.12 0.189650
001032546 327.5.1.12 0.224730
001145831 327.5.1.12 0.279510
001157909 327.5.1.12 0.284380
001203597 327.5.1.12 0.261290
001157862 327.5.1.12 0.245390
001155906 327.5.1.12 0.198570
001695534 327.5.1.12 0.241040
000070668 327.5.1.12 0.231120
000005891 327.5.1.12 0.242090
000005892 327.5.1.12 0.292960
000005895 327.5.1.12 0.252770
000119079 327.5.1.12 0.260650
000140502 327.5.1.12 0.310740
000134437 327.5.1.12 0.253330
000134301 327.5.1.12 0.303630
000160054 327.5.1.12 0.277020
000168885 327.5.1.12 0.247100
001031791 327.5.1.12 0.251400
001155980 327.5.1.12 0.245250
001157916 327.5.1.12 0.310200
001157913 327.5.1.12 0.239910
001203708 327.5.1.12 0.265060
001203506 327.5.1.12 0.253930
001203502 327.5.1.12 0.278980
001203648 327.5.1.12 0.305710
001203670 327.5.1.12 0.286320
001203604 327.5.1.12 0.281230
001203663 327.5.1.12 0.248730
001563605 327.5.1.12 0.254350
001681144 327.5.1.12 0.282120
001692308 327.5.1.12 0.258460
001712134 327.5.1.12 0.296480
001571790 327.5.1.12 0.190980
001721657 327.5.1.12 0.251360
001721646 327.5.1.12 0.240270
001726236 327.5.1.12 0.291010
000005899 327.6.1.1 0.260480
000070684 327.6.1.1 0.293760
000138175 327.6.1.1 0.235340
000185581 327.6.1.1 0.254270
000005896 327.6.1.2 0.210750
000005897 327.6.1.2 0.194820
000005898 327.6.1.2 0.195410
000166548 327.6.1.2 0.216830
000345308 327.6.1.2 0.215780
000345307 327.6.1.2 0.246200
000259566 327.6.1.2 0.232830
000142028 327.7.1.3 0.323540
001069536 327.7.1.4 0.237250
001285894 327.7.1.4 0.253280
001290615 327.7.1.4 0.259630
001290616 327.7.1.4 0.215590
001298044 327.7.1.4 0.293320
001296122 327.7.1.4 0.265970
001296123 327.7.1.4 0.291560
001296124 327.7.1.4 0.265540
001296125 327.7.1.4 0.265050
001298043 327.7.1.4 0.263070
000005900 327.7.1.4 0.222820
000005901 327.7.1.4 0.215660
000152992 327.7.1.4 0.279580
000221616 327.7.1.5 0.217290
000005903 327.8.1.2 0.308900
001412152 327.8.1.2 0.269570
000005904 327.9.1.1 0.260620
001411868 327.9.1.1 0.241320
001697249 327.9.1.1 0.301810
000184662 327.10.1.1 0.250270
001165515 327.10.1.1 0.188640
001317906 327.10.1.1 0.263540
000137174 327.10.1.1 0.210430
000005905 327.10.1.2 0.293650
000070692 327.10.1.2 0.247240
000005906 327.10.1.2 0.250570
000005907 327.10.1.2 0.315790
000005908 327.10.1.2 0.307910
000140202 327.10.1.2 0.261850
001144791 327.10.1.3 0.295590
001144790 327.10.1.8 0.283660
000005912 327.11.1.2 0.219460
000136123 327.11.1.2 0.260760
000136167 327.11.1.2 0.250520
001003938 327.11.1.3 0.262010
001165034 327.11.1.3 0.286570
000070760 327.11.1.4 0.249600
000070756 327.11.1.4 0.242840
001170593 327.11.1.4 0.236350
000005915 327.11.1.8 0.217650
000178277 327.11.1.20 0.324900
000138933 327.11.1.20 0.313260
000138934 327.11.1.20 0.202820
000178278 327.11.1.20 0.254530
000388837 327.11.1.20 0.200390
000005910 327.11.1.21 0.262190
000341470 327.11.1.21 0.237930
000407987 327.11.1.21 0.212240
001234827 327.11.1.21 0.224760
001234840 327.11.1.21 0.205460
001234844 327.11.1.21 0.205160
001032971 327.11.1.21 0.235660
001405897 327.11.1.21 0.245460
001313675 327.11.1.21 0.215590
001434069 327.11.1.21 0.302620
001432944 327.11.1.21 0.224760
001436920 327.11.1.21 0.205460
001438032 327.11.1.21 0.203540
001442378 327.11.1.21 0.235660
001420680 327.11.1.21 0.231380
001677848 327.11.1.21 0.211290
001694434 327.11.1.21 0.201280
001109633 327.11.1.33 0.229370
001296793 327.11.1.34 0.238180
001546872 327.11.1.34 0.252800
001548954 327.11.1.34 0.310530
000070727 327.11.1.35 0.227930
000440165 327.11.1.35 0.225830
001415070 327.11.1.35 0.231040
001423702 327.11.1.35 0.238700
001549565 327.11.1.35 0.239920
000070764 327.11.1.47 0.298370
001170596 327.11.1.47 0.307250
000070762 327.11.1.47 0.268610
001098981 327.11.1.48 0.291500
001178976 327.11.1.48 0.267360
001308579 327.11.2 0.310540
000215702 327.11.2 0.216790
000005918 327.11.2.1 0.229330
000005922 327.11.2.1 0.247370
000005923 327.11.2.1 0.254420
000005927 327.11.2.1 0.230660
000005929 327.11.2.1 0.287140
000167147 327.11.2.1 0.264930
000170272 327.11.2.1 0.229980
000161828 327.11.2.1 0.299130
000138977 327.11.2.1 0.329190
000005917 327.11.2.1 0.323010
000005919 327.11.2.1 0.259770
000005930 327.11.2.1 0.307190
000138978 327.11.2.1 0.238920
001002520 327.11.2.1 0.287790
000005934 327.11.2.1 0.241560
001178296 327.11.2.1 0.289850
001274175 327.11.2.1 0.328980
001274176 327.11.2.1 0.311180
001710839 327.11.2.1 0.270100
001723998 327.11.2.1 0.226890
000005920 327.11.2.1 0.242830
000005921 327.11.2.1 0.267190
000070800 327.11.2.5 0.222750
000005936 327.11.2.5 0.249290
001178279 327.11.2.5 0.236070
001178276 327.11.2.5 0.249240
000005937 327.11.2.5 0.204760
001208161 327.11.2.6 0.238740
001178357 327.11.2.8 0.290670
000005935 327.11.2.8 0.211740
000146254 327.11.2.9 0.360800
000146253 327.11.2.11 0.284970
001308582 327.11.2.11 0.215660
000146252 327.11.2.12 0.282840
001308580 327.11.2.12 0.306940
001447865 327.11.2.13 0.324960
001488373 327.11.2.13 0.305860
000070778 327.11.2.14 0.243760
000005925 327.11.2.14 0.212400
000005926 327.11.2.14 0.295520
000005928 327.11.2.14 0.311710
000005932 327.11.2.14 0.238010
000148384 327.11.2.14 0.298950
000162244 327.11.2.14 0.261060
000164285 327.11.2.14 0.289150
000300575 327.11.2.14 0.236430
001077376 327.11.2.14 0.231130
001178291 327.11.2.14 0.250000
000005931 327.11.2.14 0.302920
000167145 327.11.2.14 0.243120
001104118 327.11.2.14 0.250930
000146251 327.11.2.14 0.317530
000005916 327.11.2.14 0.275240
000070770 327.11.2.14 0.295480
000070771 327.11.2.14 0.310320
000005924 327.11.2.14 0.282270
000070783 327.11.2.14 0.248690
000164664 327.11.2.14 0.283730
000164286 327.11.2.14 0.273810
000193189 327.11.2.14 0.264130
000138064 327.11.2.14 0.296380
000383457 327.11.2.14 0.271930
001312116 327.11.2.15 0.277310
000005938 327.11.2.29 0.241760
000005939 327.11.2.29 0.244770
000165759 327.11.2.30 0.255890
001308581 327.11.2.36 0.296050
001277253 327.11.2.44 0.272280
001277254 327.11.2.44 0.277930
000005933 327.11.2.44 0.310100
000070795 327.11.2.44 0.269780
001481500 327.11.2.45 0.237920
001656459 327.11.2.45 0.254870
001381215 327.11.2.45 0.277440
001481499 327.11.2.45 0.231520
001560772 327.11.2.45 0.281100
001312115 327.11.2.46 0.326060
000005940 327.12.1.1 0.280110
001007506 327.12.1.1 0.292630
001551781 327.12.1.1 0.283400
001562103 327.12.1.1 0.285560
001562136 327.12.1.1 0.288740
000216297 327.13.1.2 0.221190
000990828 327.13.1.2 0.236110
000185290 327.13.1.5 0.226070
000142785 327.13.1.6 0.234860
000157556 327.13.1.6 0.234470
001412634 327.13.1.6 0.233390
000363486 327.13.1.7 0.228170
001206986 327.13.1.7 0.226860
000363469 327.13.1.11 0.290820
000184525 327.14.1.1 0.309250
001005598 327.15.1.1 0.321320
001389176 327.16.1.1 0.282740
000999020 327.16.1.1 0.268210
001117710 327.16.1.1 0.297700
001138353 327.16.1.1 0.347630
001385018 327.16.1.1 0.280800
001573225 327.16.1.1 0.307190
001573226 327.16.1.1 0.306010
001619318 327.16.1.1 0.306320
000142784 327.16.1.3 0.291030
000157557 327.16.1.3 0.215570
001165012 327.17.1.1 0.264700
001281360 327.17.1.1 0.269130
001283717 327.17.1.1 0.224700
000004955 327.17.1.2 0.247780
000063231 327.17.1.2 0.271530
000063232 327.17.1.2 0.255080
000143288 327.17.1.2 0.292400
000143475 327.17.1.2 0.269870
000143905 327.17.1.2 0.267340
000144281 327.17.1.2 0.269380
000163030 327.17.1.2 0.242520
000373329 327.17.1.2 0.237810
001144614 327.17.1.2 0.253460
001146708 327.17.1.2 0.257450
001165013 327.17.1.2 0.226440
000004954 327.17.1.3 0.204690
000063205 327.17.1.3 0.285710
000063209 327.17.1.3 0.273610
000143287 327.17.1.3 0.307460
000143474 327.17.1.3 0.292410
000143904 327.17.1.3 0.250480
000144280 327.17.1.3 0.312400
000163031 327.17.1.3 0.297340
001144613 327.17.1.3 0.298180
001146707 327.17.1.3 0.231060
001165009 327.17.1.3 0.312210
001281536 327.17.1.3 0.204230
000004953 327.17.1.4 0.239240
000063179 327.17.1.4 0.254470
000063180 327.17.1.4 0.229390
000143286 327.17.1.4 0.259010
000143473 327.17.1.4 0.256290
000143903 327.17.1.4 0.235750
000144279 327.17.1.4 0.228570
000163032 327.17.1.4 0.213560
000373337 327.17.1.4 0.287050
001144612 327.17.1.4 0.206240
001146709 327.17.1.4 0.244510
001281535 327.17.1.4 0.200470
001282587 327.18.1.1 0.277260
001313686 327.18.1.1 0.273030
001281306 327.18.1.1 0.309650
001281307 327.18.1.3 0.244930
001281312 327.18.1.3 0.258200
001281325 327.18.1.3 0.239580
001282588 327.18.1.3 0.257220
001313685 327.18.1.3 0.262510
001146561 327.18.1.3 0.259050
001405881 327.18.1.3 0.231260
001281311 327.18.1.5 0.285470
001281324 327.18.1.5 0.276260
001405882 327.18.1.11 0.310610
001146562 327.18.1.11 0.289270
000147060 3270.1.1.1 0.218110
001037155 3270.1.1.1 0.191580
000147061 3270.1.1.1 0.295310
000432667 3270.1.1.1 0.236900
001291626 3270.1.1.1 0.306980
001695394 3270.1.1.1 0.242730
000005624 328.1.1.1 0.230240
000068379 328.1.1.1 0.203530
000068380 328.1.1.1 0.243190
000005625 328.1.1.1 0.252090
000149535 328.1.1.1 0.286050
000346674 328.1.1.1 0.265190
000157604 328.1.1.1 0.282260
000164662 328.1.1.1 0.238470
000005626 328.1.1.1 0.224610
000068394 328.1.1.1 0.244750
001392704 328.1.1.1 0.281670
001503096 328.1.1.3 0.237910
000196290 328.1.1.4 0.271040
000005627 328.2.1.1 0.271710
000005628 328.2.1.1 0.262180
001107176 328.2.1.1 0.250890
001190971 328.2.1.1 0.226640
001323154 328.2.1.1 0.233380
000005629 328.2.1.2 0.243590
000005630 328.3.1.1 0.282230
000068412 328.3.1.1 0.238050
000068413 328.3.1.1 0.284060
000158873 328.3.1.1 0.248840
001005011 328.3.1.1 0.239210
000005631 328.4.1.1 0.207660
000068415 328.4.1.1 0.208570
000005632 328.4.1.1 0.243000
000005633 328.5.1.1 0.258970
000005634 328.5.1.1 0.252850
000135569 328.5.1.1 0.220630
000150934 328.5.1.4 0.402280
000152843 328.5.1.5 0.219300
000005635 328.5.1.7 0.253610
000068416 328.5.1.7 0.269840
000005636 328.6.1.2 0.266350
000142962 328.6.1.2 0.277100
001348869 328.6.1.2 0.243230
001411935 328.6.1.2 0.301920
000005640 328.7.1.1 0.221860
000350151 328.7.1.1 0.207410
000999519 328.7.1.1 0.254280
001298450 328.7.1.1 0.258360
001394869 328.7.1.1 0.230930
000223864 328.8.1.1 0.235420
001393629 328.8.1.1 0.285150
001117703 328.9.1.1 0.287720
001123819 328.9.1.1 0.287470
001503725 328.9.1.1 0.220250
001507026 328.9.1.1 0.256590
001513839 328.9.1.1 0.260940
000147074 3283.1.1.1 0.250350
000394895 3283.1.1.1 0.293670
000005539 329.1.1.1 0.318030
000005536 329.1.1.2 0.291030
000005537 329.1.1.2 0.366740
000005538 329.1.1.2 0.235050
000067780 329.1.1.2 0.260420
000154758 329.1.1.2 0.270750
001276337 329.1.1.2 0.347200
001140898 329.1.1.2 0.237100
001482635 329.1.1.2 0.359890
000373813 3299.1.1.1 0.311520
000185345 3299.1.1.1 0.231180
000165273 330.1.1 0.270060
001117619 330.1.1 0.307030
001714463 330.1.1 0.240400
000138176 330.1.1.2 0.228130
000222185 330.1.1.3 0.329680
000005816 330.1.1.4 0.348790
000005817 330.1.1.5 0.282800
000070033 330.1.1.5 0.252980
000167901 330.1.1.5 0.265650
000216431 330.1.1.5 0.273560
001549568 330.1.1.5 0.290010
000070036 330.1.1.5 0.265810
000266119 330.1.1.5 0.285490
000341471 330.1.1.5 0.277180
001117622 330.1.1.7 0.318690
001345858 330.1.1.7 0.261980
000144427 330.1.1.11 0.242290
001298165 330.1.1.27 0.270070
001546874 330.1.1.27 0.280220
001548838 330.1.1.27 0.277530
000140817 330.1.1.28 0.327010
000144493 330.1.1.28 0.362110
000391730 330.1.1.28 0.266810
000005810 330.1.1.28 0.294430
000222648 330.1.1.28 0.339300
000160941 330.1.1.28 0.268250
000005802 330.1.1.28 0.235340
000005803 330.1.1.28 0.219660
000069974 330.1.1.28 0.274910
000005804 330.1.1.28 0.309880
000069975 330.1.1.28 0.261980
000005805 330.1.1.28 0.273530
000069976 330.1.1.28 0.302000
000005809 330.1.1.28 0.266780
000005813 330.1.1.28 0.297920
000005815 330.1.1.28 0.264560
000069999 330.1.1.28 0.278230
000070000 330.1.1.28 0.279040
000139376 330.1.1.28 0.239250
000141648 330.1.1.28 0.287040
000409169 330.1.1.28 0.297720
000140716 330.1.1.28 0.289210
000005811 330.1.1.28 0.352730
000146717 330.1.1.28 0.261370
000146718 330.1.1.28 0.277000
000222647 330.1.1.28 0.335630
001031559 330.1.1.28 0.287240
001033237 330.1.1.28 0.262940
001123780 330.1.1.28 0.264240
001288533 330.1.1.28 0.249900
001723952 330.1.1.28 0.275390
001723953 330.1.1.28 0.275490
001414948 330.1.1.28 0.279050
000005806 330.1.1.28 0.321010
000005807 330.1.1.28 0.270440
000005808 330.1.1.28 0.300140
000005814 330.1.1.28 0.271180
000138264 330.1.1.28 0.249290
000005812 330.1.1.28 0.309070
001108069 330.1.1.28 0.241330
001145883 330.1.1.28 0.300780
001179012 330.1.1.28 0.233770
001168794 330.1.1.28 0.275630
001285765 330.1.1.28 0.311180
001285317 330.1.1.28 0.292930
001400403 330.1.1.28 0.224690
001692093 330.1.1.28 0.387350
001549006 330.1.1.28 0.250530
001695427 330.1.1.28 0.295820
001723386 330.1.1.45 0.255400
001481637 330.1.1.45 0.340550
001723381 330.1.1.45 0.248510
000005818 330.2.1.1 0.251690
000070093 330.2.1.1 0.246620
000005819 330.2.1.1 0.262210
000070094 330.2.1.1 0.228600
000137985 330.2.1.1 0.213390
000144780 330.2.1.1 0.247880
000151875 330.2.1.1 0.233760
001548134 330.3.1 0.333520
001551331 330.3.1 0.289480
000005821 330.3.1.1 0.387300
000070098 330.3.1.1 0.350860
000190422 330.3.1.1 0.373370
000293299 330.3.1.1 0.366140
000438985 330.3.1.1 0.382710
000184918 330.3.1.1 0.360110
000005823 330.3.1.1 0.361020
001164782 330.3.1.1 0.361710
001176454 330.3.1.1 0.318940
001225443 330.3.1.1 0.380100
001391123 330.3.1.1 0.300830
001399273 330.3.1.1 0.289390
001414956 330.3.1.1 0.327960
000005820 330.3.1.1 0.280920
000165763 330.3.1.1 0.303460
001125247 330.3.1.1 0.279220
001125387 330.3.1.1 0.294430
001400407 330.3.1.1 0.222810
001546868 330.3.1.1 0.306760
000005824 330.3.1.2 0.279310
001176453 330.3.1.2 0.274640
000293300 330.3.1.2 0.320870
001225458 330.3.1.2 0.322140
001225470 330.3.1.2 0.270170
000190423 330.3.1.2 0.306070
001002370 330.3.1.2 0.290040
000005822 330.3.1.2 0.354640
000005825 330.4.1.1 0.297670
000070105 330.4.1.1 0.295800
000222972 330.4.1.1 0.315860
001179502 330.4.1.1 0.295750
001284426 330.4.1.1 0.313800
001526821 330.4.1.1 0.291910
001288526 330.5.1.1 0.327830
000005826 330.5.1.2 0.339730
000005827 330.6.1.1 0.303040
000005830 330.7.1.1 0.300720
000005828 330.7.1.2 0.269970
000005829 330.7.1.3 0.301030
001290639 330.7.1.3 0.289280
001346558 330.7.1.3 0.276120
000005831 330.8.1.1 0.261010
001513102 330.8.1.1 0.297710
000184676 330.9.1.2 0.243600
000429187 330.9.1.2 0.192410
000862246 330.9.1.2 0.194690
001117721 330.10.1.1 0.331310
001323405 330.10.1.1 0.252830
001323413 330.10.1.1 0.408030
001323415 330.10.1.1 0.300360
001347254 330.10.1.1 0.383050
001489344 330.10.1.1 0.347820
001489341 330.10.1.1 0.235060
001489343 330.10.1.4 0.214640
001323404 330.10.1.4 0.158330
001323414 330.10.1.7 0.272650
000198185 330.11.1.1 0.366930
001148094 330.12.1.1 0.337210
001141857 330.19.1.1 0.321580
000185521 3304.1.1.1 0.325730
001563689 3304.1.1.1 0.295900
001117621 3307.1.1.1 0.260560
001345859 3307.1.1.1 0.305840
000006297 331.1.1.1 0.320910
000006298 331.1.1.3 0.248260
000073378 331.1.1.3 0.264860
000134297 331.1.1.3 0.296740
000223593 331.1.1.3 0.286660
000006293 331.1.1.4 0.282060
000073242 331.1.1.4 0.283910
000073244 331.1.1.4 0.267560
000073249 331.1.1.4 0.287580
000006294 331.1.1.4 0.264640
000073288 331.1.1.4 0.247030
000073289 331.1.1.4 0.274300
000073295 331.1.1.4 0.251010
000006295 331.1.1.4 0.276980
000073333 331.1.1.4 0.283390
000006296 331.1.1.4 0.222940
000136430 331.1.1.4 0.292320
000136431 331.1.1.4 0.279020
000461811 331.1.1.4 0.280360
000461812 331.1.1.4 0.265350
001179000 331.1.1.4 0.254000
001487331 331.1.1.5 0.375770
001548152 331.1.1.5 0.268070
001551302 331.1.1.5 0.267600
001487330 331.1.1.6 0.256870
001235359 331.1.1.7 0.211280
001548151 331.1.1.8 0.255340
000184669 331.2.1.1 0.268300
000006299 331.2.1.2 0.303900
000073402 331.2.1.2 0.337640
001016159 331.2.1.2 0.314190
001556884 331.2.1.2 0.326840
000174748 331.2.1.5 0.278450
001000434 331.2.1.5 0.322420
000006300 331.2.1.5 0.272670
000006301 331.2.1.5 0.262780
001137985 331.2.1.5 0.281250
001149046 331.2.1.5 0.299750
001184367 331.2.1.5 0.249750
001184399 331.2.1.5 0.308020
001184376 331.2.1.5 0.316890
001267935 331.2.1.7 0.303810
000006304 331.3.1 0.243300
000006331 331.3.1 0.202330
000177767 331.3.1 0.229110
001349048 331.3.1 0.288280
001715836 331.3.1 0.295970
000006316 331.3.1.1 0.221700
000073502 331.3.1.1 0.219630
000006317 331.3.1.1 0.291690
000006318 331.3.1.1 0.302040
000073505 331.3.1.1 0.269940
000006320 331.3.1.1 0.283350
000006321 331.3.1.1 0.423570
000073507 331.3.1.1 0.425270
000006322 331.3.1.1 0.261940
000006323 331.3.1.1 0.337940
000006324 331.3.1.1 0.211890
000140760 331.3.1.1 0.228570
000141825 331.3.1.1 0.238050
000141994 331.3.1.1 0.233920
000143050 331.3.1.1 0.265640
000143630 331.3.1.1 0.346560
000134061 331.3.1.1 0.321120
000141997 331.3.1.1 0.274570
000140194 331.3.1.1 0.266550
000142908 331.3.1.1 0.279730
000142587 331.3.1.1 0.290800
000143316 331.3.1.1 0.271210
000143382 331.3.1.1 0.300160
000141740 331.3.1.1 0.209510
000142995 331.3.1.1 0.216350
000144306 331.3.1.1 0.248080
000152841 331.3.1.1 0.301720
000144577 331.3.1.1 0.341720
001174646 331.3.1.1 0.245780
001261399 331.3.1.1 0.276800
000143846 331.3.1.1 0.288420
000144423 331.3.1.1 0.296820
000006319 331.3.1.1 0.275930
000006325 331.3.1.1 0.255900
000145429 331.3.1.1 0.275810
001095831 331.3.1.1 0.215830
000134926 331.3.1.1 0.281620
000006313 331.3.1.2 0.265020
000006314 331.3.1.2 0.243880
001622845 331.3.1.2 0.220100
001654392 331.3.1.2 0.243550
000006333 331.3.1.6 0.261950
000006334 331.3.1.6 0.221510
000141164 331.3.1.6 0.258700
000006329 331.3.1.7 0.284640
000073517 331.3.1.7 0.251070
000167435 331.3.1.8 0.321330
000140308 331.3.1.9 0.244680
000006310 331.3.1.11 0.332460
000073456 331.3.1.11 0.325590
000073459 331.3.1.11 0.261120
000420629 331.3.1.12 0.258090
000006326 331.3.1.13 0.322220
000134194 331.3.1.13 0.207550
000377040 331.3.1.13 0.261450
000136916 331.3.1.13 0.256190
000184211 331.3.1.13 0.264100
000428812 331.3.1.13 0.267840
000868568 331.3.1.13 0.221800
001174630 331.3.1.13 0.181790
001261392 331.3.1.13 0.230810
001261395 331.3.1.13 0.255170
001489900 331.3.1.13 0.273760
001498158 331.3.1.13 0.254720
000006327 331.3.1.13 0.306660
000144571 331.3.1.13 0.309510
001715835 331.3.1.13 0.261420
001715838 331.3.1.13 0.291100
000006302 331.3.1.15 0.318250
000073426 331.3.1.15 0.241850
000073427 331.3.1.15 0.311490
000073430 331.3.1.15 0.316170
000006303 331.3.1.15 0.277070
000073437 331.3.1.15 0.236100
000073439 331.3.1.15 0.221540
000073440 331.3.1.15 0.278390
000006305 331.3.1.15 0.265370
000137060 331.3.1.15 0.200200
000133908 331.3.1.15 0.258090
000134732 331.3.1.15 0.278510
000136275 331.3.1.15 0.234150
000148427 331.3.1.15 0.235030
000150071 331.3.1.15 0.246420
000162629 331.3.1.15 0.232670
000161807 331.3.1.15 0.272600
000346612 331.3.1.15 0.268250
000977550 331.3.1.15 0.304880
000154120 331.3.1.15 0.218070
001000499 331.3.1.15 0.261460
001096067 331.3.1.15 0.269640
001107489 331.3.1.15 0.237310
001123227 331.3.1.15 0.307990
001174643 331.3.1.15 0.263310
001554253 331.3.1.15 0.257070
001714673 331.3.1.15 0.300060
000006330 331.3.1.15 0.306210
000140212 331.3.1.15 0.320670
000144217 331.3.1.15 0.294910
000143699 331.3.1.15 0.245770
000141165 331.3.1.15 0.327420
000352384 331.3.1.15 0.306000
001112645 331.3.1.15 0.278680
000006328 331.3.1.15 0.269020
000222627 331.3.1.15 0.259260
001715837 331.3.1.15 0.246540
000006311 331.3.1.16 0.364170
000006312 331.3.1.16 0.363250
000073467 331.3.1.16 0.368240
000073468 331.3.1.16 0.377830
000006315 331.3.1.16 0.318090
000073482 331.3.1.16 0.334370
000139108 331.3.1.16 0.384260
000141397 331.3.1.16 0.359160
000134050 331.3.1.16 0.354680
001150524 331.3.1.16 0.368950
001605530 331.3.1.16 0.307090
001636794 331.3.1.16 0.289160
001583394 331.3.1.16 0.302060
001583399 331.3.1.16 0.301730
001591417 331.3.1.16 0.349270
000006306 331.3.1.17 0.283330
000006307 331.3.1.17 0.247910
000006308 331.3.1.17 0.339620
000006309 331.3.1.17 0.286200
000133834 331.3.1.17 0.237470
000141445 331.3.1.17 0.249910
000138283 331.3.1.17 0.248360
000165558 331.3.1.17 0.260800
001292038 331.3.1.17 0.224260
001568126 331.3.1.17 0.285800
000180684 331.3.1.17 0.303550
000379245 331.3.1.18 0.322080
001560724 331.3.1.43 0.216850
001566293 331.3.1.44 0.304890
001725760 331.3.1.44 0.319340
000006335 331.12.1.1 0.326740
000165514 331.12.1.1 0.219850
000006336 331.13.1.1 0.297950
000006337 331.14.1.1 0.383070
001488777 331.14.1.1 0.321910
000006338 331.4.1.1 0.249690
000073522 331.4.1.1 0.242920
000141831 331.4.1.1 0.269710
001003933 331.4.1.2 0.247620
001391403 331.4.1.2 0.269740
000006340 331.4.1.3 0.276140
000073526 331.4.1.3 0.263410
000415342 331.4.1.4 0.334420
000150545 331.4.1.4 0.330840
001322289 331.4.1.4 0.337870
001151607 331.4.1.4 0.263030
001145885 331.4.1.4 0.313870
000073523 331.4.1.4 0.246250
000006339 331.4.1.4 0.236750
000150541 331.4.1.4 0.333900
001145909 331.4.1.4 0.328830
001423566 331.4.1.4 0.309440
001423560 331.4.1.4 0.291150
001719008 331.4.1.10 0.241860
000141801 331.4.1.11 0.318680
000006342 331.5.1.1 0.235900
000006343 331.5.1.1 0.243760
000006344 331.6.1.1 0.241130
000006345 331.7.1.1 0.316460
000006346 331.8.1.1 0.217140
000006347 331.9.1.1 0.275910
000006348 331.9.1.2 0.253050
001140712 331.9.1.2 0.287070
000073568 331.9.1.3 0.249050
000006349 331.9.1.3 0.219580
001564909 331.9.1.3 0.251090
001564914 331.9.1.4 0.249670
000006350 331.10.1.1 0.235430
000073570 331.10.1.1 0.227340
000006351 331.10.1.1 0.211310
000119416 331.10.2 0.262510
001141888 331.10.2 0.282270
000073580 331.10.2.1 0.269500
000165925 331.10.2.1 0.259340
001167970 331.10.2.2 0.247770
000006353 331.11.1.1 0.268840
000119330 331.15.1.1 0.248050
000164598 331.15.1.1 0.266430
000365540 331.15.1.1 0.240130
000184667 331.16.1.1 0.208840
000184861 331.17.1.1 0.343730
001175685 331.18.1.1 0.270490
001117767 331.19.1.1 0.310270
001117766 331.19.1.2 0.259360
000144489 331.20.1.1 0.241270
001720190 331.20.1.1 0.224870
001320692 331.21.1.1 0.286130
000185378 3310.1.1.1 0.206480
001155827 3310.1.1.1 0.263850
001007458 3310.1.1.1 0.217880
001144268 3310.1.1.1 0.257270
001579578 3310.1.1.1 0.234070
001695323 3310.1.1.1 0.267260
001295887 3310.1.1.1 0.243020
001203239 3310.1.1.1 0.234560
000185294 3312.1.1.1 0.414620
000184732 3313.1.1.1 0.229910
000999031 3313.1.1.1 0.242880
001049721 3313.1.1.1 0.219310
001148909 3321.1.1.1 0.263640
001578292 3321.1.1.1 0.275220
001139208 3321.1.1.2 0.253030
001442262 3321.1.1.2 0.253050
001442275 3321.1.1.2 0.253030
001442288 3321.1.1.2 0.253060
001442301 3321.1.1.2 0.253010
001442314 3321.1.1.2 0.253050
001442327 3321.1.1.2 0.253050
001005545 3321.1.1.2 0.253050
001137584 3321.1.1.2 0.253030
001137597 3321.1.1.2 0.253060
001126766 3321.1.1.2 0.253010
001137485 3321.1.1.2 0.253050
001137498 3321.1.1.2 0.253050
001252569 3325.1.1.2 0.344270
001710529 3325.1.1.2 0.324690
000185619 3325.1.1.2 0.273600
001511529 3325.1.1.2 0.245600
001310589 3325.1.1.3 0.333050
001145787 3325.1.1.4 0.335370
001503624 3325.1.1.4 0.296840
000184768 3331.1.1.3 0.227960
000185351 3332.1.1.1 0.258830
001137619 3332.1.1.1 0.259380
001162280 3332.1.1.1 0.233780
000184972 3333.1.1.1 0.271570
000861995 3333.1.1.1 0.241340
001005282 3333.1.1.1 0.296570
000185453 3338.1.1.1 0.353130
001309460 3338.1.1.2 0.303620
000185446 3346.1.1.1 0.274430
001156224 3346.1.1.1 0.296130
000185435 3349.1.1.2 0.266310
001400357 3359.1.1.1 0.305920
000185767 3359.1.1.2 0.329960
000185627 3377.1.1.1 0.245830
000185723 3388.1.1.1 0.326050
000185709 3389.1.1.1 0.307910
000185744 3391.1.1.1 0.201250
000185599 3392.1.1.1 0.302670
001290638 3392.1.1.2 0.256310
000185498 3412.1.1.1 0.288310
000987995 3412.1.1.1 0.232590
000185947 3422.1.1.1 0.285510
000185955 3428.1.1.1 0.243550
001108116 3435.1.1.1 0.276560
000184857 3435.1.1.2 0.307280
000331637 3435.1.1.2 0.319040
000185965 3437.1.1.1 0.295390
000185662 3439.1.1.2 0.278250
001141950 3449.1.1 0.308800
001112497 3449.1.1.1 0.206590
000185418 3453.1.1.1 0.212750
000427409 3453.1.1.1 0.318040
001176369 3453.1.1.1 0.201050
000184761 3458.1.1.1 0.199350
000185197 3491.1.1.1 0.261520
000185228 3492.1.1.2 0.239720
000356202 3492.1.1.2 0.254950
000185212 3501.1.1.1 0.212640
001513105 3501.1.1.1 0.227340
000184922 3513.1.1.2 0.272350
001107861 3513.1.1.3 0.338830
000184719 3514.1.1.1 0.217280
000185088 3515.1.1.1 0.292340
000185087 3515.1.1.2 0.287710
001414916 3518.1.1.1 0.348370
001034948 3518.1.1.1 0.295060
000185158 3518.1.1.1 0.369010
000140198 3518.1.1.1 0.351780
000177706 3518.1.1.1 0.258340
001412777 3518.1.1.1 0.371790
001513110 3518.1.1.1 0.371920
001718921 3518.1.1.1 0.366470
000184895 3535.1.1.1 0.290570
000369229 3535.1.1.1 0.276670
001164098 3535.1.1.1 0.316580
001164102 3535.1.1.1 0.236760
000184894 3535.1.1.2 0.276410
000369228 3535.1.1.2 0.229670
001164097 3535.1.1.2 0.317190
001164101 3535.1.1.2 0.243990
000185252 3547.1.1.1 0.313990
000184706 3556.1.1.1 0.286050
000185024 3570.1.1.1 0.436990
001308296 3585.1.1.1 0.350170
001117593 3585.1.1.1 0.259740
000223827 3604.1.1.1 0.365130
001069253 3612.1.1.1 0.315130
000223765 3623.1.1.1 0.272910
000334018 3623.1.1.1 0.245010
001105359 3636.1.1.1 0.203990
001724301 3636.1.1.1 0.216750
001117602 3636.1.1.2 0.218160
000224091 3641.1.1.1 0.209460
001117750 3653.1.1.1 0.219320
001002452 3659.1.1.1 0.270390
001002447 3662.1.1.1 0.282340
001002448 3662.1.1.1 0.273080
001003931 3662.1.1.1 0.254190
001002449 3662.1.1.2 0.272580
001003936 3667.1.1.1 0.258140
001003944 3667.1.1.1 0.290580
000119196 4000.1.1.1 0.247810
000005746 4007.1.1.1 0.249540
000005747 4007.1.1.1 0.213080
001150140 4007.1.1.1 0.226740
001189466 4007.1.1.1 0.221580
000004957 4008.1.1.1 0.366340
001262142 4012.1.1.2 0.228700
000004963 4012.1.1.2 0.266070
001005513 4012.1.1.3 0.207630
001005436 4012.2.1.1 0.287270
001137994 4012.2.1.2 0.226390
001145963 4012.3.1.3 0.247160
001144762 4012.3.1.3 0.263600
001144784 4012.3.1.4 0.331600
000396210 4014.1.1.2 0.265510
001297275 4014.1.1.2 0.274000
000005544 4014.1.1.3 0.238570
000177425 4014.1.1.3 0.246640
000374303 4014.1.1.3 0.207970
000412771 4014.1.1.3 0.281340
001145848 4014.1.1.3 0.301940
001145852 4014.1.1.3 0.295560
001165339 4014.1.1.3 0.266700
001165348 4014.1.1.3 0.250370
001165358 4014.1.1.3 0.242260
001165373 4014.1.1.3 0.192920
001262124 4014.1.1.3 0.294960
001262143 4014.1.1.3 0.288230
000958096 4014.1.1.3 0.395670
001174786 4014.1.1.6 0.293380
001165321 4014.1.1.6 0.270850
000006480 4018.1.1.1 0.282300
000168678 4018.1.1.1 0.258190
000353495 4018.1.1.1 0.266230
001122186 4018.1.1.1 0.219450
001697072 4018.1.1.1 0.254320
000006474 4018.1.1.2 0.246490
000074428 4018.1.1.2 0.261570
000074441 4018.1.1.2 0.283590
000074451 4018.1.1.2 0.237150
000074460 4018.1.1.2 0.248560
000140166 4018.1.1.2 0.269240
000160403 4018.1.1.2 0.220530
000145407 4018.1.1.2 0.262470
001095995 4018.1.1.2 0.313360
001259573 4018.1.1.2 0.324560
000006473 4018.1.1.4 0.281400
000006476 4018.1.1.4 0.269480
000074544 4018.1.1.4 0.285960
000074545 4018.1.1.4 0.271420
000074551 4018.1.1.4 0.265420
000006477 4018.1.1.4 0.386430
000006478 4018.1.1.4 0.266960
000006479 4018.1.1.4 0.258080
000138302 4018.1.1.4 0.299740
000134470 4018.1.1.4 0.251610
000153019 4018.1.1.4 0.269300
000161213 4018.1.1.4 0.286850
000156736 4018.1.1.4 0.295470
000164107 4018.1.1.4 0.289700
000165024 4018.1.1.4 0.289150
000165725 4018.1.1.4 0.271020
000006475 4018.1.1.4 0.332310
001174178 4018.1.1.4 0.299010
001174184 4018.1.1.4 0.272990
001174175 4018.1.1.4 0.289470
001389361 4018.1.1.4 0.317680
001582310 4018.1.1.4 0.267930
001655460 4018.1.1.4 0.287050
001587093 4018.1.1.4 0.316590
000006569 4020.1.1.2 0.309500
000006570 4020.1.1.2 0.276600
000158444 4020.1.1.2 0.259350
000432864 4020.1.1.2 0.275330
000340412 4020.1.1.2 0.298250
001007557 4020.1.1.2 0.284120
001106772 4020.1.1.2 0.238570
001144574 4020.1.1.2 0.238120
001147945 4020.1.1.2 0.246570
001178687 4020.1.1.2 0.236690
001299869 4020.1.1.2 0.243500
001317911 4020.1.1.2 0.273510
000137287 4020.1.1.2 0.282880
000154677 4020.1.1.2 0.238080
000365968 4020.1.1.2 0.275780
001276501 4020.1.1.2 0.264880
001276523 4020.1.1.2 0.264870
001288619 4020.1.1.2 0.245630
001678030 4020.1.1.2 0.255000
001678031 4020.1.1.2 0.254410
000006572 4020.1.1.2 0.265550
001003872 4020.1.1.2 0.302860
000138333 4020.1.1.2 0.300130
000142106 4020.1.1.2 0.279060
001179504 4020.1.1.2 0.302650
000414061 4020.1.1.2 0.269790
001066067 4020.1.1.3 0.365040
001154020 4020.1.1.7 0.315890
000004956 4022.1.1.1 0.256250
001165579 4022.1.1.1 0.260280
001168219 4022.1.1.1 0.322900
001309229 4022.1.1.1 0.224540
001400350 4023.1.1.1 0.254580
001407259 4023.1.1.1 0.284310
001407541 4023.1.1.1 0.367890
000006450 4023.1.1.2 0.358610
000006668 4036.1.1.1 0.314990
001226705 4036.1.1.1 0.246420
000005003 4045.1.1.2 0.283270
000005006 4045.1.1.2 0.271500
000138332 4045.1.1.2 0.301540
000145249 4045.1.1.2 0.323710
000142105 4045.1.1.2 0.295160
000167757 4045.1.1.2 0.283810
000142576 4045.1.1.2 0.296250
001066066 4045.1.1.2 0.259570
001106773 4045.1.1.2 0.255610
001147946 4045.1.1.2 0.301900
001154019 4045.1.1.2 0.273310
001179503 4045.1.1.2 0.296930
001276486 4045.1.1.2 0.291640
001288618 4045.1.1.2 0.292810
001299868 4045.1.1.2 0.199940
000063741 4045.1.1.2 0.312370
000158443 4045.1.1.2 0.324140
001007556 4045.1.1.2 0.272820
001003722 4045.1.1.2 0.281590
000154335 4045.1.1.2 0.305180
000154676 4045.1.1.2 0.279870
000063764 4045.1.1.2 0.341850
000137286 4045.1.1.2 0.327930
001276508 4045.1.1.2 0.342170
001276522 4045.1.1.2 0.341650
001276530 4045.1.1.2 0.326520
001317910 4045.1.1.2 0.271640
001678029 4045.1.1.2 0.275250
001678032 4045.1.1.2 0.288600
000005856 4051.1.1.4 0.256910
000151095 4051.1.1.4 0.264530
001507919 4051.1.1.4 0.273410
001503079 4051.1.1.6 0.359030
001504043 4051.1.1.6 0.357730
001504289 4051.1.1.6 0.299610
000005008 4076.1.1.2 0.266810
000167450 4076.1.1.2 0.308570
000168034 4076.1.1.5 0.160930
000005007 4076.1.1.5 0.240990
000063773 4076.1.1.5 0.181510
000063775 4076.1.1.5 0.232290
000063776 4076.1.1.5 0.255840
000063785 4076.1.1.5 0.259900
000155530 4076.1.1.5 0.196800
000440192 4076.1.1.5 0.289430
001414934 4076.1.1.6 0.272280
001125227 4076.1.1.6 0.291220
001285307 4076.1.1.6 0.185960
001488232 4076.1.1.6 0.285250
000218750 4076.3.1.1 0.249990
000005009 4076.3.1.2 0.224390
000005011 4076.3.1.3 0.278180
000063827 4076.3.1.4 0.239830
000005013 4076.3.1.4 0.218860
000005012 4076.3.1.7 0.261580
000322002 4076.3.1.7 0.279890
000005010 4076.3.1.8 0.303390
000144028 4076.3.1.9 0.269330
001172859 4076.3.1.10 0.269590
001346119 4076.4.1.1 0.294100
000005015 4076.2.1.1 0.315820
000134745 4076.2.1.1 0.256850
000148141 4076.2.1.1 0.266680
001175478 4076.2.1.1 0.217670
001518911 4076.2.1.1 0.184310
001721561 4076.2.1.1 0.238830
000006747 4086.1.1.1 0.249990
000077106 4086.1.1.1 0.244770
000145216 4086.1.1.1 0.204940
000006746 4086.1.1.1 0.233500
000077104 4086.1.1.1 0.249870
001036887 4086.1.1.1 0.281550
001125437 4086.1.1.1 0.238390
001125751 4086.1.1.1 0.199060
001164393 4086.1.1.1 0.206920
001224094 4086.1.1.1 0.194190
001320143 4086.1.1.1 0.213510
000006449 4089.1.1.1 0.257900
000074279 4089.1.1.1 0.273440
000006600 4090.1.1.1 0.308010
001003746 4096.1.1.1 0.202930
001063848 4096.1.1.1 0.191570
000006657 4096.1.1.2 0.253090
000076328 4096.1.1.2 0.300010
000006658 4096.1.1.2 0.285070
000139437 4096.1.1.2 0.309450
000134961 4096.1.1.2 0.267260
000168589 4096.1.1.2 0.272640
000314981 4096.1.1.2 0.300520
001168907 4096.1.1.2 0.308480
001168911 4096.1.1.2 0.306350
001307905 4096.1.1.2 0.276800
001307707 4096.1.1.2 0.254680
000006354 4097.1.1.1 0.240940
000185623 4099.1.1.1 0.276920
001147794 4099.1.1.2 0.242470
001141983 4099.1.1.3 0.318140
000006543 4099.1.1.4 0.292360
001005278 4099.1.1.4 0.245700
001141882 4099.1.1.4 0.242560
000235946 4099.1.1.5 0.320610
001145843 4099.1.1.5 0.229550
001511283 4099.1.1.5 0.314170
000222380 4099.1.1.6 0.249710
000185625 4099.1.1.7 0.276090
000185624 4099.1.1.8 0.310580
000185626 4099.1.1.9 0.290350
000006452 4111.1.1.1 0.252500
000006453 4111.1.1.1 0.276380
001098456 4111.1.1.1 0.262620
000006456 4111.1.1.3 0.300300
000006457 4111.1.1.3 0.261050
000135449 4111.1.1.3 0.358430
000135448 4111.1.1.3 0.348960
000164460 4111.1.1.3 0.384970
000164595 4111.1.1.3 0.346370
000006455 4111.1.1.4 0.246840
000006454 4111.1.1.5 0.283420
000005458 4114.1.1.1 0.341030
000066798 4114.1.1.1 0.258310
000005459 4114.1.1.2 0.301630
000066804 4114.1.1.2 0.336500
000005460 4114.1.1.2 0.366110
000005671 4139.1.1.2 0.251840
000068848 4139.1.1.2 0.261210
000068851 4139.1.1.2 0.315370
000290196 4139.1.1.2 0.376810
000005672 4139.1.1.3 0.333180
000068855 4139.1.1.3 0.295050
000068856 4139.1.1.3 0.256950
000006663 4142.1.1.1 0.258150
001407174 4142.1.1.2 0.297510
000005676 4143.1.1.2 0.225810
000005673 4143.1.1.2 0.228900
000005674 4143.1.1.2 0.205260
001290734 4143.1.1.2 0.220340
001395560 4143.1.1.2 0.202860
001148171 4143.1.1.3 0.252200
000223796 4143.1.1.4 0.201570
000005675 4143.1.1.6 0.228600
000146227 4143.1.1.7 0.225330
000006291 4152.1.1.1 0.249740
000184740 4152.2.1.1 0.313200
000006481 4180.1.1.1 0.314430
000074556 4180.1.1.1 0.322850
001142019 4180.2.1.1 0.393690
000005019 4187.1.1.1 0.274100
001150242 4187.1.1.1 0.309880
000005018 4187.1.1.2 0.312170
000005017 4187.1.1.3 0.238980
000005016 4187.1.1.4 0.276820
000146289 4187.2.1.1 0.255520
000146287 4187.2.1.2 0.279100
000146288 4187.2.1.3 0.231420
000006665 4205.1.1.2 0.323880
000168394 4205.1.1.3 0.404760
000006664 4205.1.1.3 0.264470
000006666 4205.1.1.3 0.288540
000170098 4205.1.1.4 0.257480
000220690 4205.1.1.5 0.313130
000150380 4210.1.1.1 0.277240
000167523 4210.1.1.1 0.295520
000006689 4210.1.1.1 0.344710
001034013 4210.1.1.1 0.264140
000006667 4221.1.1.1 0.353030
000139884 4221.1.1.3 0.332220
000396038 4221.1.1.3 0.262730
000396701 4221.1.1.3 0.211870
000004977 4222.1.1.1 0.212870
001031749 4222.1.1.1 0.292000
001117645 4261.1.1.1 0.248670
001139624 4261.1.1.1 0.270160
001155184 4261.1.1.1 0.254120
001383225 4261.1.1.1 0.269530
001697074 4261.1.1.1 0.309510
000005942 4261.1.1.2 0.228520
000005943 4261.1.1.2 0.278880
000138113 4261.1.1.2 0.239270
000151889 4261.1.1.2 0.279440
000154617 4261.1.1.2 0.252890
000154618 4261.1.1.2 0.269680
000219204 4261.1.1.2 0.288110
000224780 4261.1.1.2 0.239530
000374365 4261.1.1.2 0.239360
000869245 4261.1.1.2 0.294310
000869244 4261.1.1.2 0.255210
001556097 4261.1.1.2 0.286510
001155182 4261.1.1.3 0.303020
001117647 4261.1.1.3 0.301160
001139625 4261.1.1.3 0.275640
001697077 4261.1.1.3 0.263120
000006576 4263.1.1.1 0.286170
000184793 4263.2.1.1 0.231830
001388503 4263.2.1.1 0.201720
001490148 4263.2.1.1 0.288210
001491777 4263.2.1.1 0.267290
000004950 4264.1.1.2 0.241690
000063170 4264.1.1.2 0.286800
000355248 4264.1.1.2 0.249960
000386172 4264.1.1.2 0.246100
000146214 4264.1.1.2 0.247890
000348034 4264.1.1.2 0.243720
001172711 4264.1.1.2 0.230940
001447990 4264.1.1.2 0.234410
001488354 4264.1.1.2 0.265280
001697873 4264.1.1.2 0.269030
001724531 4264.1.1.2 0.199370
000005833 4269.1.1.1 0.264710
000154393 4269.1.1.1 0.251010
001698080 4269.1.1.1 0.281800
001698081 4269.1.1.1 0.259740
000005748 4272.1.1.1 0.289690
000069309 4272.1.1.1 0.292250
000185408 4272.1.1.1 0.273990
001514768 4272.1.1.1 0.235440
000184717 4272.2.1.1 0.273340
000006660 4276.1.1.1 0.267200
000006661 4276.1.1.1 0.282880
000076333 4276.1.1.1 0.279330
000006662 4276.1.1.1 0.250360
000168173 4276.1.1.1 0.271330
001414931 4281.1.1.1 0.308070
000004948 4281.1.1.1 0.283420
000004949 4281.1.1.1 0.291590
001125223 4281.1.1.1 0.309180
001409241 4281.1.1.1 0.320590
001546847 4281.1.1.1 0.322880
001549592 4281.1.1.1 0.320830
001695030 4281.1.1.1 0.275820
000142494 4281.1.1.1 0.299660
000168039 4281.1.1.1 0.289420
001285315 4281.1.1.1 0.316010
000005832 4292.1.1.1 0.360580
000004947 4305.1.1.1 0.192240
000160849 4305.1.1.1 0.219630
000160862 4305.1.1.1 0.221690
000162424 4305.1.1.1 0.222450
000162433 4305.1.1.1 0.256540
000163963 4305.1.1.1 0.216550
000163964 4305.1.1.1 0.254060
000164546 4305.1.1.1 0.218180
000165215 4305.1.1.1 0.192580
000165580 4305.1.1.1 0.230840
001146563 4312.1.1.1 0.213920
001124757 4312.1.1.2 0.373690
000134040 4312.1.1.3 0.368370
000134504 4312.1.1.3 0.262710
000138730 4312.1.1.3 0.274780
000169853 4312.1.1.3 0.274800
000379386 4312.1.1.3 0.287460
000379500 4312.1.1.3 0.305020
000152217 4312.1.1.3 0.283900
000006283 4312.1.1.3 0.312290
001164025 4312.1.1.3 0.326000
000006282 4312.1.1.4 0.357510
000142720 4312.1.1.4 0.364380
000185853 4312.1.1.5 0.244830
000006284 4312.1.1.8 0.299040
000166546 4312.1.1.8 0.237580
001281568 4312.1.1.8 0.368780
001297407 4312.1.1.8 0.352880
001298420 4312.1.1.8 0.354340
001298435 4312.1.1.8 0.361780
001298437 4312.1.1.8 0.363960
000137757 4312.1.1.9 0.247210
000138259 4312.1.1.17 0.334210
001712440 4312.1.1.17 0.257450
001153517 4312.2.1.1 0.281400
000006285 4312.2.1.1 0.281150
000063172 4321.1.1.3 0.305320
000004951 4321.1.1.3 0.298110
000185838 4321.1.1.8 0.381860
000146371 4321.1.1.8 0.322050
000860670 4321.1.1.8 0.348250
000167906 4321.1.1.8 0.354390
000004952 4326.1.1.1 0.318190
000006659 4350.1.1.1 0.308570
000005545 4354.1.1.1 0.235170
000165508 4354.1.1.1 0.288150
000005469 4943.1.1.1 0.344390
000005468 4943.1.1.2 0.318400
000005462 4955.1.1.1 0.253700
001180186 4955.1.1.1 0.225210
001392644 4955.1.1.1 0.241950
001410141 4955.1.1.1 0.231900
001726438 4955.1.1.1 0.264430
001117735 4955.1.1.2 0.271000
001578083 4955.1.1.2 0.243590
001684614 4955.1.1.2 0.242400
001117734 4956.1.1.3 0.336180
001180182 4956.1.1.5 0.223610
001410137 4956.1.1.11 0.258680
000005461 4956.1.1.11 0.264860
001726439 4956.1.1.11 0.267490
000005623 4988.1.1.3 0.267670
000142061 4988.1.1.3 0.259670
000154040 4988.1.1.3 0.212230
000222665 4988.1.1.3 0.267070
000266123 4988.1.1.3 0.202710
000341475 4988.1.1.3 0.251420
000141552 4988.1.1.3 0.196130
000259616 4988.1.1.3 0.244700
001313688 4988.1.1.3 0.244990
001405890 4988.1.1.3 0.282870
000068322 4988.1.1.4 0.220900
000183747 4988.1.1.4 0.238980
000005622 4988.1.1.4 0.227520
000973922 4988.1.1.4 0.252560
000068326 4988.1.1.4 0.236340
000167930 4988.1.1.4 0.237700
001284729 4988.1.1.4 0.319100
001347833 4988.1.1.4 0.250580
001549571 4988.1.1.4 0.297730
000004945 4989.1.1.1 0.204550
000063043 502.1.1.2 0.224520
000063046 502.1.1.2 0.231390
000004939 502.1.1.2 0.269100
000139497 502.1.1.2 0.272570
000322118 502.1.1.2 0.211690
001156258 502.1.1.2 0.332260
001308290 502.1.1.4 0.318540
000005796 504.1.1.1 0.301460
000069949 504.1.1.1 0.308840
000005795 504.1.1.2 0.302160
000069934 504.1.1.2 0.383150
001382603 5098.1.1.7 0.275590
000006263 5098.1.1.9 0.277590
000072823 5098.1.1.9 0.281850
000006687 5105.1.1.1 0.296970
000005857 512.1.1.1 0.303610
000005859 512.1.1.1 0.261840
000142825 512.1.1.1 0.210080
000144828 512.1.1.1 0.313780
000142824 512.1.1.2 0.257570
000144827 512.1.1.2 0.251270
000070450 512.1.1.2 0.224980
000005860 512.1.1.2 0.223530
000004940 513.1.1.1 0.286020
000005798 519.1.1 0.245120
000069953 519.1.1.1 0.281630
000069954 519.1.1.1 0.287370
000069956 519.1.1.1 0.242370
000069957 519.1.1.1 0.279010
000069959 519.1.1.1 0.282250
000069964 519.1.1.1 0.248740
000069965 519.1.1.1 0.281220
000006684 522.1.1.1 0.288600
000076578 522.1.1.1 0.298220
000134798 522.1.1.1 0.283650
000147643 522.1.1.1 0.286890
000004941 523.1.1.4 0.255880
000063059 523.1.1.4 0.280420
000063061 523.1.1.4 0.166760
000147603 523.1.1.4 0.262070
000164313 523.1.1.4 0.203290
000168033 523.1.1.4 0.217260
000004943 525.1.1.1 0.257640
000063096 525.1.1.1 0.244230
000063105 525.1.1.1 0.202620
000144159 525.1.1.1 0.238010
000151871 525.1.1.1 0.250100
000159719 525.1.1.1 0.203780
000185397 525.1.1.1 0.221580
001277625 525.1.1.1 0.229990
001715887 525.1.1.1 0.258870
000185985 6015.1.1.1 0.268140
000224396 6016.1.1.1 0.306860
000185988 6019.1.1.1 0.282220
000185989 6020.1.1.1 0.294800
000184928 6020.1.1.1 0.297480
001105243 6020.1.1.1 0.325090
000185994 6030.1.1.1 0.274440
000184680 6032.1.1.3 0.278250
000184678 6041.1.1.1 0.253850
001513169 6043.1.1.3 0.264260
000224048 6043.1.1.4 0.398990
001031144 6043.1.1.4 0.383750
000224047 6043.1.1.5 0.209880
001031143 6043.1.1.5 0.282070
001157731 6043.1.1.5 0.182510
000184899 6043.1.1.6 0.217940
000184898 6043.1.1.7 0.252790
000184904 6048.1.1.1 0.272850
000184846 6050.1.1.1 0.287250
000186000 6053.1.1.1 0.283030
001033586 6053.1.1.1 0.279660
000223701 6081.1.1.1 0.310080
001108128 6094.1.1.1 0.236790
001148903 6094.1.1.3 0.236600
001137317 6094.1.1.3 0.267560
001082811 6094.1.1.3 0.237960
001148872 6094.1.1.3 0.277150
001145688 6094.1.1.4 0.226460
001507069 6094.1.1.4 0.291860
001507154 6094.1.1.4 0.224230
001507157 6094.1.1.4 0.299420
001507195 6094.1.1.4 0.296940
001713854 6094.1.1.4 0.284640
001720703 6094.1.1.4 0.243010
001724011 6094.1.1.4 0.318330
001724004 6094.1.1.4 0.321390
001324155 6094.1.1.4 0.222850
001710233 6094.1.1.4 0.277740
001510750 6094.1.1.5 0.292210
001509484 6094.1.1.5 0.306760
001141449 6094.1.1.6 0.319030
001592142 6094.1.1.6 0.257190
001295878 6094.1.1.6 0.312150
000223753 6096.1.1.1 0.275410
001688956 6096.1.1.1 0.293070
000224067 6098.1.1.2 0.264910
000223881 6107.1.1.1 0.242280
000958975 6107.1.1.1 0.309150
001312448 6109.1.1.2 0.303920
000005801 802.1.1.1 0.247030
000069971 802.1.1.1 0.273170
000156910 802.1.1.2 0.305050
000005800 802.1.1.2 0.304620
000004992 807.1.1.1 0.270280
000005641 809.1.1.1 0.242840
000005642 809.1.1.1 0.321190
000068491 809.1.1.1 0.287150
000134232 809.1.1.1 0.246040
000134233 809.1.1.1 0.247950
000134234 809.1.1.1 0.258130
000342644 809.1.1.1 0.258190
000349368 809.1.1.1 0.264020
000342645 809.1.1.1 0.324590
000349361 809.1.1.1 0.325270
000360186 809.1.1.1 0.267980
001253757 809.1.1.1 0.264640
001253756 809.1.1.1 0.308070
000142217 809.1.1.3 0.347150
000148533 809.1.1.3 0.311960
001003726 809.1.1.3 0.295660
001003881 809.1.1.3 0.215290
000184873 809.1.1.3 0.225600
001513168 809.1.1.8 0.287710
000005643 809.2.1.1 0.282260
000068495 809.2.1.1 0.292490
000005644 809.2.1.1 0.321810
000068497 809.2.1.1 0.320730
001140833 809.2.1.1 0.294100
001140900 809.2.1.1 0.294410
001171960 809.2.1.1 0.320390
001171963 809.2.1.1 0.331790
001171965 809.2.1.1 0.294450
001249937 809.2.1.1 0.337310
001249951 809.2.1.1 0.254330
001249956 809.2.1.1 0.273860
001249938 809.2.1.1 0.255240
001249952 809.2.1.1 0.286750
001249957 809.2.1.1 0.247660
001249944 809.2.1.1 0.338640
001314477 809.2.1.1 0.235430
001314478 809.2.1.1 0.278530
001140832 809.2.1.3 0.186650
001171961 809.2.1.3 0.327820
001171962 809.2.1.3 0.203720
001171964 809.2.1.3 0.251100
001249943 809.2.1.3 0.276420
001143749 809.2.1.6 0.247170
000005571 810.1.1.1 0.274100
000005572 810.1.1.1 0.308820
000005573 810.1.1.1 0.302120
000135636 810.1.1.1 0.223980
000138014 810.1.1.1 0.233510
000190930 810.1.1.1 0.309820
000325285 810.1.1.1 0.279570
001176521 810.1.1.1 0.256700
000161676 810.1.1.2 0.271990
001176522 810.1.1.2 0.236210
000119291 810.1.1.3 0.330470
000141877 810.1.1.4 0.368310
001070076 810.1.1.5 0.237540
001680418 810.1.1.5 0.267210
000006685 813.1.1.1 0.269480
000149888 813.1.1.1 0.369430
000149887 813.1.1.1 0.284150
000149885 813.1.1.1 0.301630
000149886 813.1.1.1 0.296590
000005947 814.1.1.1 0.248560
000005958 814.1.1.2 0.258930
000005948 814.1.1.3 0.315250
000005949 814.1.1.3 0.349350
000070842 814.1.1.3 0.339370
000070843 814.1.1.3 0.352790
000005950 814.1.1.3 0.222160
000005951 814.1.1.3 0.285890
000005952 814.1.1.3 0.266390
000070852 814.1.1.3 0.257480
000005953 814.1.1.3 0.380130
000070855 814.1.1.3 0.284640
000005954 814.1.1.3 0.309080
000070856 814.1.1.3 0.305450
000005955 814.1.1.3 0.235080
000005956 814.1.1.3 0.239580
000005957 814.1.1.3 0.360430
000137653 814.1.1.3 0.266470
000137730 814.1.1.3 0.382440
000137148 814.1.1.3 0.368240
000135005 814.1.1.3 0.341480
000168978 814.1.1.3 0.294880
000383138 814.1.1.3 0.369940
001150424 814.1.1.3 0.307700
001489438 814.1.1.3 0.262510
000005959 815.1.1.1 0.288880
000005960 818.1.1.2 0.215830
000138328 818.1.1.2 0.258470
001176176 818.1.1.3 0.247720
001165553 818.1.1.3 0.278740
000005961 819.1.1.3 0.297290
000004993 822.1.1.1 0.371400
000004994 822.1.1.1 0.226680
000379802 822.1.1.1 0.342270
000004995 822.2.1.1 0.321080
000063707 822.2.1.1 0.319850
000004996 822.2.1.1 0.322090
001032560 822.2.1.1 0.283540
000224066 822.3.1.1 0.243470
000004944 823.1.1.1 0.198970
000145317 823.1.1.1 0.251480
000006686 824.1.1.1 0.327200
000139980 824.1.1.1 0.330550
000225034 824.1.1.1 0.333820
000005743 827.1.1.2 0.192180
000992374 827.1.1.2 0.249660
001578738 827.1.1.2 0.298220
000005744 831.1.1.1 0.346520
000069307 831.1.1.1 0.204890
000004981 834.1.1.1 0.370350
000137091 834.1.1.1 0.274180
000397802 834.1.1.1 0.250980
001144400 834.1.1.1 0.337760
001495310 834.1.1.1 0.320700
000005645 837.1.1.3 0.235490
000167939 837.1.1.3 0.215250
000437434 837.1.1.3 0.212760
000005646 837.1.1.3 0.333410
001549580 837.1.1.3 0.248400
001298743 837.1.1.4 0.278920
001546883 837.1.1.4 0.250740
000068534 837.1.1.4 0.236580
001548965 837.1.1.4 0.308380
001549583 838.1.1.1 0.221720
001551415 838.1.1.1 0.212780
001552267 838.1.1.1 0.194900
001552916 838.1.1.1 0.240180
001553154 838.1.1.1 0.223250
001552321 838.1.1.1 0.220060
001552814 838.1.1.1 0.231320
001552951 838.1.1.1 0.249290
001553150 838.1.1.1 0.272310
001553362 838.1.1.1 0.237980
001553564 838.1.1.1 0.214220
001555398 838.1.1.1 0.222700
001555673 838.1.1.1 0.223710
001555400 838.1.1.1 0.246920
001555303 838.1.1.1 0.325090
001555404 838.1.1.1 0.309060
001555676 838.1.1.1 0.226750
001555646 838.1.1.1 0.210680
001555670 838.1.1.1 0.252150
000005649 840.1.1.1 0.324670
000068624 840.1.1.1 0.288550
000068630 840.1.1.1 0.195620
000134861 840.1.1.1 0.241360
000136179 840.1.1.1 0.205390
000166984 840.1.1.1 0.245720
001397854 840.1.1.1 0.233180
001726454 840.1.1.1 0.267340
000005650 841.1.1.1 0.267540
000154302 841.1.1.1 0.270790
000005540 842.1.1.1 0.256990
000134624 842.1.1.1 0.193710
000143031 842.1.1.1 0.254440
000160533 842.1.1.1 0.269700
000174529 842.1.1.1 0.262980
000299713 842.1.1.1 0.262990
000420078 842.1.1.1 0.292560
001007250 842.1.1.1 0.252040
001155461 842.1.1.1 0.191660
001202009 842.1.1.1 0.203810
001202010 842.1.1.1 0.186590
001716752 842.1.1.1 0.238270
000004997 843.1.1.1 0.323650
000063710 843.1.1.1 0.242140
001144366 843.1.1.1 0.257470
001291524 843.1.1.1 0.258800
000004998 846.1.1.1 0.290020
000063712 846.1.1.1 0.272070
000004999 846.1.1.1 0.281030
000005000 846.1.1.1 0.297090
000165578 846.1.1.1 0.301930
000159042 846.1.1.1 0.258290
000165579 846.1.1.1 0.267850
000157127 846.1.1.1 0.278690
001205727 859.1.1.1 0.232990
001289850 859.1.1.1 0.267430
001557765 859.1.1.1 0.256760
001697182 859.1.1.1 0.288350
000005668 859.1.1.2 0.383340
000148911 859.1.1.2 0.392960
000175089 859.1.1.2 0.303230
000332193 859.1.1.2 0.364800
000338175 859.1.1.2 0.387010
000988961 859.1.1.2 0.286130
001411715 859.1.1.2 0.222060
001411716 859.1.1.2 0.349890
001411717 859.1.1.2 0.296890
001414764 859.1.1.2 0.295210
000184897 859.1.1.3 0.272810
001557764 859.1.1.5 0.316460
001560903 859.1.1.5 0.285900
000006688 861.1.1.1 0.256100
000076602 861.1.1.1 0.288180
000076607 861.1.1.1 0.250400
000136407 864.1.1.2 0.211030
000156917 864.1.1.2 0.235270
000148947 864.1.1.6 0.312920
000157050 864.1.1.6 0.245960
000991006 864.1.1.6 0.262720
000154327 864.1.1.6 0.257750
000005609 864.1.1.6 0.246630
000068202 864.1.1.6 0.254930
000068203 864.1.1.6 0.266190
000068205 864.1.1.6 0.255800
000356120 864.1.1.6 0.252730
000005745 870.1.1.1 0.278330
000005001 871.1.1.1 0.252220
000163360 871.1.1.1 0.273240
000164972 871.1.1.1 0.194080
000165671 871.1.1.1 0.225440
000005601 872.1.1.1 0.309330
000068105 872.1.1.1 0.222710
000068106 872.1.1.1 0.226820
000068111 872.1.1.1 0.238400
000068133 872.1.1.1 0.319060
000142721 872.1.1.1 0.300720
000137183 872.1.1.1 0.308340
000143871 872.1.1.1 0.238810
000170282 872.1.1.1 0.307620
000357803 872.1.1.1 0.315570
000431305 872.1.1.1 0.271610
000005602 872.1.1.2 0.273510
000005603 872.1.1.2 0.263790
000068179 872.1.1.2 0.254070
000068181 872.1.1.2 0.290960
000143841 872.1.1.2 0.308970
000166965 872.1.1.2 0.247790
000302799 872.1.1.2 0.304010
000151735 872.1.1.2 0.260320
001108112 872.1.1.2 0.290300
001201972 872.1.1.2 0.281780
001245281 872.1.1.2 0.299040
001245341 872.1.1.2 0.289130
001245385 872.1.1.2 0.234930
001397849 872.1.1.2 0.275390
000135867 872.1.1.4 0.319170
001033421 872.1.1.4 0.327290
000005604 872.2.1.1 0.251340
000138247 872.2.1.1 0.269770
000312956 872.2.1.1 0.278900
001112053 872.2.1.1 0.288730
000184701 872.3.1.1 0.273260
000005605 872.3.1.2 0.237710
000068194 872.3.1.2 0.254360
000180088 872.3.1.2 0.261860
001148821 872.3.1.2 0.276080
001148822 872.3.1.3 0.252330
000416478 872.3.1.3 0.227470
001240941 872.5.1.1 0.253890
001240886 872.5.1.1 0.214750
000005606 872.5.1.2 0.185510
000150409 872.4.1.1 0.232040
000005607 872.4.1.1 0.262720
000005608 872.4.1.1 0.248710
000259965 872.4.1.1 0.239290
001095834 872.4.1.1 0.257250
001095021 872.4.1.1 0.256640
000185712 872.6.1.1 0.371680
001003297 872.7.1.1 0.228300
001003298 872.7.1.1 0.248780
001003937 872.8.1.1 0.279930
001005532 872.9.1.1 0.194490
001318695 872.10.1.1 0.263650
001320689 872.11.1.1 0.323170
001320688 872.11.1.2 0.256370
000005541 875.1.1.1 0.240870
000067819 875.1.1.1 0.221030
000067823 875.1.1.1 0.219210
000005542 875.1.1.1 0.280890
000005543 875.1.1.1 0.253590
000167576 875.1.1.1 0.282060
001087571 875.1.1.1 0.288990
001139523 875.1.1.1 0.273150
001174190 875.1.1.1 0.225250
001259597 875.1.1.1 0.238230
001259600 875.1.1.1 0.227790
001308902 875.1.1.1 0.250680
001140701 875.1.1.1 0.207670
000004946 878.1.1.1 0.269650
000153003 878.1.1.1 0.260710
000005526 882.1.1.2 0.263070
000067637 882.1.1.2 0.298440
000005527 882.1.1.2 0.314120
000067638 882.1.1.2 0.275650
000005528 882.1.1.2 0.268430
000005529 882.1.1.2 0.274990
000140477 882.1.1.2 0.278330
000167926 882.1.1.2 0.281270
000169731 882.1.1.2 0.301430
000005524 882.1.1.5 0.292140
000067555 882.1.1.5 0.284060
000067560 882.1.1.5 0.274700
000067566 882.1.1.5 0.284260
000168027 882.1.1.5 0.266570
000005525 882.1.1.5 0.254220
000141733 882.1.1.5 0.276410
000145457 882.1.1.5 0.269000
000145749 882.1.1.5 0.242270
000222678 882.1.1.5 0.225670
000270741 882.1.1.5 0.254980
001000188 882.1.1.5 0.291010
000259738 882.1.1.5 0.273520
001030253 882.1.1.5 0.299280
001109669 882.1.1.5 0.303280
001178412 882.1.1.5 0.305950
001178413 882.1.1.5 0.240900
001178414 882.1.1.5 0.246810
001275468 882.1.1.5 0.209140
001275469 882.1.1.5 0.286290
001275470 882.1.1.5 0.250500
001291889 882.1.1.5 0.293080
001313629 882.1.1.5 0.243480
001507508 882.1.1.5 0.246940
001546818 882.1.1.5 0.228970
001694399 882.1.1.5 0.247980
001695092 882.1.1.5 0.290880
001695007 882.1.1.5 0.277830
000006573 884.1.1.1 0.241460
000066933 887.1.1.1 0.322590
000154060 887.1.1.1 0.225760
000174481 887.1.1.1 0.229900
000266135 887.1.1.1 0.296720
000341501 887.1.1.1 0.241700
001148108 887.1.1.1 0.242320
001507463 887.1.1.1 0.271500
001159455 887.1.1.1 0.284760
001183960 887.1.1.1 0.230400
001183963 887.1.1.1 0.225840
001313653 887.1.1.1 0.279490
001393100 887.1.1.1 0.244570
001511510 887.1.1.1 0.258020
001414928 887.1.1.5 0.312570
000005466 887.1.1.5 0.328020
000066886 887.1.1.5 0.191790
001030268 887.1.1.5 0.248820
001285312 887.1.1.5 0.307160
001488241 887.1.1.5 0.329700
001695027 887.1.1.5 0.230160
000066878 887.1.1.5 0.316630
000006575 896.1.1.2 0.266660
000075329 896.1.1.2 0.226240
000170161 896.1.1.2 0.255880
001674913 896.1.1.2 0.197510
001684162 896.1.1.2 0.257960
001712270 896.1.1.2 0.213710
000075326 896.1.1.3 0.299910
000006574 896.1.1.3 0.277690
001684164 896.1.1.3 0.299920
001712268 896.1.1.3 0.309550
000006601 897.1.1.1 0.321930
000075980 897.1.1.1 0.334160
000006602 897.1.1.1 0.315950
000138894 897.1.1.1 0.285240
000180917 897.1.1.1 0.225150
000181256 897.1.1.1 0.355930
001308686 897.1.1.1 0.307550
000223961 897.2.1.1 0.332070
000984412 897.2.1.1 0.333810
000136056 898.1.1.9 0.231090
000004979 898.1.1.9 0.242130
000063612 898.1.1.9 0.243230
000004980 898.1.1.9 0.271050
000141722 898.1.1.9 0.328280
000141662 898.1.1.9 0.330170
000154073 898.1.1.9 0.274030
000222676 898.1.1.9 0.223170
000259619 898.1.1.9 0.323780
000259701 898.1.1.9 0.359540
000341506 898.1.1.9 0.245020
000167091 898.1.1.9 0.271130
000437439 898.1.1.9 0.237490
000063598 898.1.1.9 0.258270
000063596 898.1.1.9 0.275800
000391250 898.1.1.9 0.234380
000134417 898.1.1.9 0.253690
000167160 898.1.1.9 0.266520
001030246 898.1.1.9 0.265770
001064322 898.1.1.9 0.289440
001150446 898.1.1.9 0.238940
001172835 898.1.1.9 0.253250
001191038 898.1.1.9 0.219720
001252485 898.1.1.9 0.331240
001088021 898.1.1.9 0.224820
001317026 898.1.1.9 0.227360
001560345 898.1.1.9 0.207760
001560127 898.1.1.9 0.242520
001712549 898.1.1.9 0.217230
001016659 898.1.1.14 0.243240
001573681 3685.1.1.1 0.242650
001274087 3685.1.1.4 0.275770
001030981 3685.1.1.4 0.261700
001274093 3685.1.1.4 0.276230
001030995 3688.1.1.1 0.218200
001032576 3688.1.1.1 0.226850
001065998 3688.1.1.1 0.251240
001551785 3688.1.1.1 0.259820
001562102 3688.1.1.1 0.204310
001562135 3688.1.1.1 0.239240
001030899 3692.1.1.1 0.430280
001030940 3692.1.1.1 0.387470
001125788 3692.1.1.1 0.419990
001145970 3692.1.1.1 0.377150
001280888 3692.1.1.1 0.409470
001137318 3692.1.1.1 0.400770
001291973 3696.1.1.1 0.310210
001030909 3696.1.1.2 0.278310
001291933 3696.1.1.3 0.294200
001063821 3707.1.1.1 0.230820
001063819 3707.1.1.1 0.214220
001031169 3709.1.1.1 0.261530
001678743 3709.1.1.1 0.275100
001068667 3715.1.1.1 0.266710
001032719 711.1.1.1 0.261330
001030898 711.1.1.1 0.263820
001030897 711.2.1.1 0.266250
001070857 3731.1.1.1 0.272800
001097261 3742.1.1.1 0.227730
001097266 3743.1.1.1 0.244510
001097169 3744.1.1.2 0.277570
001726524 3744.1.1.2 0.269650
001068675 3714.1.1.2 0.264550
001207476 3714.1.1.2 0.310840
001207481 3714.1.1.2 0.284180
001207486 3714.1.1.2 0.272120
001168802 3767.1.1.1 0.273390
001108028 3767.1.1.1 0.294080
001283202 3767.1.1.2 0.334900
001306986 3767.1.1.2 0.327620
001309408 3767.1.1.2 0.339940
001145968 3767.1.1.2 0.351160
001145966 3767.1.1.2 0.287750
001108117 3771.1.1.1 0.319430
000002904 3781.1.1.1 0.199030
000002905 3781.1.1.1 0.230390
000047299 3781.1.1.1 0.215290
000047302 3781.1.1.1 0.208650
000047303 3781.1.1.1 0.199440
000047307 3781.1.1.1 0.241500
000047332 3781.1.1.1 0.196180
000135545 3781.1.1.1 0.218820
000141676 3781.1.1.1 0.263430
000141738 3781.1.1.1 0.264240
000154087 3781.1.1.1 0.261790
000168024 3781.1.1.1 0.219230
000222679 3781.1.1.1 0.212650
001154021 3781.1.1.1 0.214990
001168631 3781.1.1.1 0.216190
001197533 3781.1.1.1 0.204930
001236557 3781.1.1.1 0.245720
001398150 3781.1.1.1 0.206010
001695324 3781.1.1.1 0.278080
001712559 3781.1.1.1 0.213530
001291141 3781.2.1.1 0.244830
001291140 3781.2.1.1 0.265810
000145430 3781.2.1.3 0.333550
001117595 3784.1.1.1 0.273160
001412427 3784.1.1.2 0.391240
001318716 3784.1.1.3 0.326470
001124180 3794.1.1.2 0.310790
001124186 3794.1.1.3 0.337790
001124165 3794.1.2.1 0.305100
001156773 3794.1.2.1 0.298940
001240228 3794.1.2.1 0.234230
001126863 3794.1.2.1 0.298240
001240336 3794.1.2.1 0.286260
001240221 3794.1.2.1 0.291530
001240243 3794.1.2.1 0.290140
001322830 3794.1.2.1 0.226220
001169679 3794.1.2.1 0.281680
001124164 3794.1.2.1 0.292580
001177385 3794.1.2.1 0.245580
001345903 3794.1.2.1 0.269100
001407170 3794.1.2.1 0.261330
001409347 3794.1.2.1 0.294300
001570933 3794.1.2.1 0.301480
001142009 3800.1.1.1 0.287470
000139945 3840.1.1.1 0.315510
001145732 3842.1.1.1 0.287390
001295267 3844.2.1.1 0.402110
001299239 3844.2.1.1 0.237760
001390004 3844.2.1.1 0.237150
001684887 3844.2.1.1 0.274200
001688233 3844.2.1.1 0.276190
001147822 3853.1.1.1 0.194320
001288517 3873.1.1 0.296030
001288520 3873.1.1 0.346480
001291990 3884.1.1.1 0.266130
000006278 3887.1.1.1 0.327240
000073209 3887.1.1.2 0.214070
001447924 3887.1.1.3 0.293000
000119315 3887.2.1.1 0.297240
001318692 3891.1.1.1 0.328360
001320668 3898.1.1.1 0.251110
001346256 6141.1.1.1 0.249430
001411590 6146.1.1.1 0.312950
001347474 6146.1.1.2 0.373610
001348619 6149.1.1.1 0.334720
001348622 6150.1.1.1 0.282230
001389183 6161.1.1 0.232060
001447985 3915.1.1.2 0.305970
001488358 3915.1.1.2 0.272580
001697868 3915.1.1.2 0.238750
001447950 3925.1.1.1 0.277000
001489664 3933.1.1.1 0.328860
001495181 3940.1.1.1 0.226070
001512992 3951.1.1.1 0.270740
001512998 3953.1.1.1 0.303290
001512999 3953.1.1.2 0.252890
001606362 3953.1.1.2 0.277260
001649976 3953.1.1.2 0.242150
001606363 3953.1.1.7 0.241260
001518822 3956.1.1.1 0.262410
001518889 3957.1.1.1 0.243940
001524310 3957.1.1.1 0.262490
001524311 3957.1.1.1 0.293910
001524314 3957.1.1.1 0.294710
001524344 3961.1.1.2 0.189260
001518885 3961.1.1.2 0.234500
001673884 3986.1.1.1 0.296790
001725502 3986.1.1.1 0.347120
001680484 3994.1.1.1 0.251060
001680480 3994.1.1.4 0.230370
001681428 1001.1.1.1 0.296290
001681429 1001.1.1.1 0.255860
001681436 1001.1.1.1 0.287170
001684054 1001.1.1.1 0.296060
001684058 1001.1.1.1 0.290810
001685757 1001.1.1.1 0.396850
001685572 1001.1.1.1 0.207130
001686020 1001.1.1.1 0.288970
001692962 1001.1.1.1 0.255290
001693065 1001.1.1.1 0.257550
001693253 1001.1.1.1 0.234870
001684051 1001.1.1.24 0.233990
001681421 3999.1.1.1 0.333040
001682346 3999.1.1.1 0.336850
001682350 3999.1.1.1 0.341700
001682923 3999.1.1.1 0.339570
000119233 1089.1.1.1 0.248160
001141814 213.1.1 0.286160
001141819 213.1.1 0.341090
001141828 213.1.1 0.303810
001141830 213.1.1 0.275960
001107974 213.1.1 0.372830
001107976 213.1.1 0.271130
001124201 213.1.1 0.283890
001124203 213.1.1 0.266510
000011090 213.1.1.5 0.382430
000011097 213.1.1.5 0.311470
000136495 213.1.1.5 0.408790
000169213 213.1.1.5 0.333240
001003662 213.1.1.5 0.378690
001513116 213.1.1.5 0.283680
000011069 213.1.1.7 0.270320
000169500 213.1.1.7 0.272660
000011083 213.1.1.9 0.257880
000165416 213.1.1.9 0.270120
000168829 213.1.1.9 0.261260
000169499 213.1.1.9 0.207600
000339453 213.1.1.9 0.223930
001401871 213.1.1.9 0.245740
000011064 213.1.1.12 0.283770
000011068 213.1.1.12 0.288130
000011103 213.1.1.14 0.298460
000114598 213.1.1.14 0.300280
000011104 213.1.1.14 0.274210
000143747 213.1.1.14 0.285060
000011115 213.1.1.15 0.259230
001680305 213.1.1.15 0.266430
000011099 213.1.1.16 0.284370
001524334 213.1.1.18 0.268630
001190187 213.1.1.19 0.294770
001190191 213.1.1.19 0.270770
001190350 213.1.1.19 0.295800
001190464 213.1.1.19 0.291740
001289875 213.1.1.19 0.340570
001406680 213.1.1.19 0.176050
000357407 213.1.1.22 0.276930
001267910 213.1.1.23 0.360860
000347765 213.1.1.24 0.268380
001003761 213.1.1.24 0.345790
001299329 213.1.1.24 0.347600
001309344 213.1.1.24 0.298750
001394955 213.1.1.24 0.254850
001563533 213.1.1.24 0.272280
001685440 213.1.1.24 0.349960
000011112 213.1.1.25 0.228410
000312444 213.1.1.25 0.300220
000153710 213.1.1.27 0.265550
001095044 213.1.1.27 0.326140
001267926 213.1.1.27 0.308030
001267928 213.1.1.27 0.284500
001311021 213.1.1.27 0.333410
000114567 213.1.1.29 0.376870
000114568 213.1.1.29 0.264720
000114570 213.1.1.29 0.381830
000321846 213.1.1.29 0.359730
001138480 213.1.1.29 0.379500
001349491 213.1.1.29 0.382440
001389248 213.1.1.29 0.360420
000138598 213.1.1.29 0.336940
000153163 213.1.1.29 0.375360
000378540 213.1.1.29 0.376520
001267539 213.1.1.29 0.387010
001267601 213.1.1.29 0.355890
000011113 213.1.1.32 0.287360
001681711 213.1.1.32 0.262890
001681716 213.1.1.32 0.274400
001141836 213.1.1.38 0.409770
000223814 213.1.1.40 0.261300
000224018 213.1.1.40 0.345220
001070213 213.1.1.40 0.360950
001070219 213.1.1.40 0.345830
001070207 213.1.1.40 0.301770
000011120 213.1.1.41 0.347620
000114621 213.1.1.41 0.331490
000114624 213.1.1.41 0.325610
001155570 213.1.1.41 0.352140
001070863 213.1.1.42 0.267130
001348628 213.1.1.43 0.202720
001385406 213.1.1.43 0.231890
001546409 213.1.1.49 0.292650
000161934 213.1.1.50 0.206660
001267701 213.1.1.51 0.263910
001176075 213.1.1.52 0.304860
001519163 213.1.1.53 0.280040
000011087 213.1.1.53 0.283720
000114539 213.1.1.53 0.252400
000011091 213.1.1.53 0.272930
000136272 213.1.1.53 0.375100
000145275 213.1.1.53 0.295170
000142113 213.1.1.53 0.302940
000143789 213.1.1.53 0.395230
000169092 213.1.1.53 0.228920
000169835 213.1.1.53 0.418380
000331447 213.1.1.53 0.261300
000360636 213.1.1.53 0.239260
000143010 213.1.1.53 0.308700
000144294 213.1.1.53 0.387610
000114467 213.1.1.53 0.256390
000011061 213.1.1.53 0.287150
001176095 213.1.1.53 0.269610
001267775 213.1.1.53 0.254450
001406225 213.1.1.53 0.296580
000168869 213.1.1.53 0.331090
001569234 213.1.1.53 0.252780
001681487 213.1.1.53 0.238800
000141232 213.1.1.53 0.319090
000114409 213.1.1.54 0.270740
001172777 213.1.1.54 0.233950
000011077 213.1.1.54 0.282250
000138564 213.1.1.54 0.287250
000011054 213.1.1.54 0.316440
000011076 213.1.1.54 0.296660
000011088 213.1.1.54 0.286360
000164592 213.1.1.54 0.238770
000169038 213.1.1.54 0.238300
000165509 213.1.1.54 0.291710
000163797 213.1.1.54 0.288570
000201007 213.1.1.54 0.294090
001176052 213.1.1.54 0.385290
001176053 213.1.1.54 0.250160
001113972 213.1.1.54 0.284320
001176008 213.1.1.54 0.385740
000143793 213.1.1.54 0.313880
001680170 213.1.1.55 0.288730
001680172 213.1.1.55 0.211060
001680171 213.1.1.56 0.387060
001680173 213.1.1.56 0.298870
001558584 213.1.1.57 0.299930
001492277 213.1.1.59 0.400090
001492276 213.1.1.59 0.286130
001494936 213.1.1.59 0.286160
001296914 213.1.1.59 0.290400
000011052 213.1.1.59 0.256490
000011056 213.1.1.59 0.368480
000011073 213.1.1.59 0.299330
000114501 213.1.1.59 0.279850
000011080 213.1.1.59 0.267490
000114538 213.1.1.59 0.285820
000011093 213.1.1.59 0.323240
000144304 213.1.1.59 0.294110
000312412 213.1.1.59 0.315180
000319015 213.1.1.59 0.256800
000011086 213.1.1.59 0.292070
000011092 213.1.1.59 0.336400
001349872 213.1.1.59 0.299580
000136579 213.1.1.59 0.279190
000169324 213.1.1.59 0.239500
001718804 213.1.1.59 0.255920
001719472 213.1.1.59 0.251190
000348101 213.1.1.59 0.298960
000168926 213.1.1.59 0.301580
000369516 213.1.1.59 0.285000
000114603 213.1.1.100 0.271990
000114583 213.1.1.101 0.256840
000114584 213.1.1.101 0.272930
000011102 213.1.1.101 0.267240
000138597 213.1.1.101 0.252070
000150943 213.1.1.101 0.247770
000378541 213.1.1.101 0.239840
001349490 213.1.1.101 0.371600
001389249 213.1.1.101 0.282240
000164375 213.1.1.104 0.262960
000114607 213.1.1.105 0.315290
000139939 213.1.1.106 0.298150
001683970 213.1.1.106 0.261120
001723780 213.1.1.106 0.302270
000011057 213.1.1.106 0.293810
000011060 213.1.1.106 0.313200
000114490 213.1.1.106 0.305400
000011072 213.1.1.106 0.293060
000114511 213.1.1.106 0.312500
000149232 213.1.1.106 0.283630
000149911 213.1.1.106 0.288740
000149729 213.1.1.106 0.318590
000163433 213.1.1.106 0.284220
000345156 213.1.1.106 0.273140
000011075 213.1.1.106 0.311240
000150704 213.1.1.106 0.262540
000151157 213.1.1.106 0.266330
001086535 213.1.1.106 0.282360
001176011 213.1.1.106 0.264580
001291868 213.1.1.106 0.316760
001291869 213.1.1.106 0.296840
001296097 213.1.1.106 0.314950
001107451 213.1.1.106 0.236570
000011094 213.1.1.108 0.308650
000114553 213.1.1.108 0.329460
000170025 213.1.1.108 0.305020
000223502 213.1.1.108 0.321130
000260110 213.1.1.108 0.246440
001347681 213.1.1.108 0.311340
001698506 213.1.1.108 0.311890
001252348 213.1.1.108 0.296600
000168897 213.1.1.108 0.313620
000151205 213.1.1.108 0.299330
000303387 213.1.1.108 0.244700
000150995 213.1.1.108 0.287660
001510680 213.1.1.108 0.282580
000167965 213.1.1.108 0.273230
001288872 213.1.1.108 0.243260
000011063 213.1.1.108 0.258920
001267700 213.1.1.108 0.290990
000134528 213.1.1.108 0.255470
001118250 213.1.1.108 0.236170
001114360 213.1.1.108 0.226900
000153100 213.1.1.108 0.265240
000011079 213.1.1.108 0.279040
001489928 213.1.1.109 0.298060
000164417 213.1.1.109 0.293870
000011067 213.1.1.109 0.284490
000135006 213.1.1.109 0.244880
000011081 213.1.1.109 0.274240
000141986 213.1.1.109 0.299820
000162090 213.1.1.109 0.277330
000114461 213.1.1.109 0.275680
000011066 213.1.1.109 0.282530
000137212 213.1.1.109 0.286670
000169936 213.1.1.109 0.300160
000223453 213.1.1.109 0.294380
000150993 213.1.1.109 0.341970
001143512 213.1.1.109 0.235150
001411543 213.1.1.109 0.269050
000170099 213.1.1.109 0.293070
000114524 213.1.1.109 0.266880
000134731 213.1.1.109 0.294400
000011089 213.1.1.109 0.322550
000164787 213.1.1.109 0.304150
000166544 213.1.1.109 0.246610
001716885 213.1.1.109 0.295000
000134736 213.1.1.109 0.320980
000133907 213.1.1.110 0.325390
000011078 213.1.1.110 0.262380
000011071 213.1.1.110 0.259190
000169918 213.1.1.110 0.278450
000161999 213.1.1.110 0.268430
000150994 213.1.1.110 0.289060
001349537 213.1.1.110 0.320160
000011098 213.1.1.110 0.277230
000164650 213.1.1.110 0.292530
000141981 213.1.1.110 0.245370
000164145 213.1.1.110 0.246380
000352971 213.1.1.111 0.376020
000114450 213.1.1.111 0.362820
000011058 213.1.1.111 0.336380
000168726 213.1.1.111 0.311910
000348135 213.1.1.111 0.356480
000154829 213.1.1.111 0.297740
000149284 213.1.1.111 0.340840
000151448 213.1.1.111 0.344800
000390034 213.1.1.111 0.283670
000147481 213.1.1.111 0.230970
001411711 213.1.1.111 0.275590
000011062 213.1.1.111 0.270760
000011085 213.1.1.111 0.278460
000134015 213.1.1.111 0.244090
001549521 213.1.1.111 0.291580
001716886 213.1.1.111 0.324670
000011082 213.1.1.112 0.298280
000011074 213.1.1.113 0.326590
000165641 213.1.1.113 0.251590
000114399 213.1.1.113 0.291710
000114536 213.1.1.113 0.222930
000011095 213.1.1.113 0.284620
000114559 213.1.1.113 0.322550
001066259 213.1.1.113 0.283910
001176007 213.1.1.113 0.279910
001176009 213.1.1.113 0.314860
000114420 213.1.1.113 0.291020
000114422 213.1.1.113 0.304430
000114427 213.1.1.113 0.278750
000011055 213.1.1.113 0.283830
001107375 213.1.1.152 0.297090
000163693 213.1.1.158 0.303620
001312032 213.1.1.158 0.374200
000011119 213.1.1.158 0.362900
001176074 213.1.1.159 0.274790
000114608 213.1.1.160 0.253320
001172776 213.1.1.161 0.267140
001176028 213.1.1.161 0.279320
001176013 213.1.1.161 0.330510
001252314 213.1.1.161 0.271230
001252350 213.1.1.161 0.255850
001383194 213.1.1.161 0.254390
001129427 213.1.1.163 0.280160
001129471 213.1.1.163 0.234280
001383195 213.1.1.163 0.247430
001113971 213.1.1.163 0.289540
000114600 213.1.1.164 0.342270
000011121 213.2.1.1 0.299480
000011122 213.2.1.1 0.296300
000223782 213.3.1.1 0.267910
001088871 213.4.1.1 0.390510
001140904 223.1.1 0.233390
001177544 223.1.1 0.341130
001018829 223.1.1 0.336100
000167921 223.1.1 0.230770
000006837 223.1.1.1 0.287210
000136362 223.1.1.1 0.294530
000142806 223.1.1.1 0.300230
000142818 223.1.1.1 0.301770
000144741 223.1.1.1 0.261960
000160927 223.1.1.1 0.235200
000165631 223.1.1.1 0.268290
001147598 223.1.1.1 0.211470
001177546 223.1.1.1 0.256130
000006838 223.1.1.4 0.231240
000006839 223.1.1.4 0.269310
001146732 223.1.1.4 0.271790
001177523 223.1.1.4 0.295150
001177524 223.1.1.4 0.235400
000430439 223.1.1.5 0.219240
001503812 223.1.1.6 0.338980
000168850 223.1.1.7 0.282010
000165355 223.1.1.9 0.274170
001173751 223.1.1.10 0.332810
001255989 223.1.1.10 0.314060
001256005 223.1.1.10 0.296680
001681491 223.1.1.10 0.326260
000197125 223.1.1.12 0.364580
001088592 223.1.1.12 0.291910
000006867 223.1.1.13 0.282260
000006851 223.1.1.14 0.251900
000006852 223.1.1.14 0.345960
000078240 223.1.1.14 0.281190
000142832 223.1.1.14 0.259200
000140395 223.1.1.14 0.308650
000141504 223.1.1.14 0.281110
000157119 223.1.1.14 0.287190
000160204 223.1.1.14 0.304410
000162077 223.1.1.14 0.286450
000162974 223.1.1.14 0.274640
000157116 223.1.1.14 0.297430
000166471 223.1.1.14 0.288520
000142979 223.1.1.14 0.317430
000168332 223.1.1.14 0.284290
000006843 223.1.1.15 0.385140
000078222 223.1.1.15 0.409890
000170126 223.1.1.15 0.384280
000006855 223.1.1.16 0.312820
000078274 223.1.1.16 0.245610
000078294 223.1.1.16 0.311070
000169107 223.1.1.16 0.222350
000166133 223.1.1.16 0.341790
000163643 223.1.1.16 0.307370
000078286 223.1.1.16 0.250590
001102815 223.1.1.16 0.260710
001140903 223.1.1.16 0.254600
001489427 223.1.1.16 0.365560
001102816 223.1.1.16 0.260710
001120357 223.1.1.16 0.300340
001122207 223.1.1.16 0.229350
000152822 223.1.1.16 0.265180
000195944 223.1.1.17 0.336510
001173428 223.1.1.17 0.281890
000006861 223.1.1.18 0.429350
000006862 223.1.1.18 0.314440
000137708 223.1.1.18 0.320940
000142997 223.1.1.18 0.355530
000148410 223.1.1.18 0.355160
000356415 223.1.1.18 0.296310
000861740 223.1.1.18 0.389300
000154288 223.1.1.18 0.354330
001177493 223.1.1.18 0.389830
001191724 223.1.1.18 0.376940
001271804 223.1.1.18 0.288120
001307971 223.1.1.18 0.358010
001678415 223.1.1.18 0.417620
001678419 223.1.1.18 0.421870
001307968 223.1.1.18 0.370170
000134941 223.1.1.18 0.350240
000394228 223.1.1.18 0.334330
000397995 223.1.1.18 0.309770
000137752 223.1.1.18 0.236110
000167363 223.1.1.18 0.283170
001674111 223.1.1.18 0.283180
000006863 223.1.1.19 0.348210
000078346 223.1.1.19 0.323260
000006864 223.1.1.19 0.362290
000006865 223.1.1.19 0.256100
000006866 223.1.1.19 0.287040
000145500 223.1.1.19 0.305210
000152821 223.1.1.19 0.336850
000151473 223.1.1.19 0.264700
001293495 223.1.1.19 0.380490
001314091 223.1.1.19 0.399590
001389377 223.1.1.19 0.377720
001566449 223.1.1.19 0.249580
001716852 223.1.1.19 0.351900
001720285 223.1.1.19 0.352500
001272000 223.1.1.21 0.277990
000401536 223.1.1.21 0.294740
000139367 223.1.1.21 0.363560
000401540 223.1.1.21 0.283230
000198310 223.1.1.24 0.319190
000190372 223.1.1.24 0.315190
000338283 223.1.1.24 0.244800
001562651 223.1.1.24 0.267190
000006853 223.1.1.25 0.234530
000078255 223.1.1.25 0.280770
000006854 223.1.1.25 0.327070
001177445 223.1.1.25 0.237060
001271872 223.1.1.25 0.239940
001289243 223.1.1.25 0.265880
001314090 223.1.1.25 0.227840
001314094 223.1.1.25 0.258930
001566366 223.1.1.25 0.271070
001566451 223.1.1.25 0.321000
001720287 223.1.1.25 0.287310
000006840 223.1.1.26 0.305540
000430440 223.1.1.28 0.214400
001005116 223.1.1.29 0.300710
000119451 223.1.1.42 0.310060
001503814 223.1.1.43 0.265210
001298177 223.1.1.45 0.360590
001389170 223.1.1.46 0.235160
000139131 223.1.1.47 0.247730
001699896 223.1.1.47 0.251950
000139103 223.1.1.47 0.308810
001673308 223.1.1.47 0.309120
000184923 223.1.1.48 0.339640
000350149 223.1.1.48 0.337530
000350146 223.1.1.48 0.332250
001298175 223.1.1.49 0.301030
000185588 223.1.1.50 0.360520
000185183 223.1.1.52 0.270870
000139132 223.1.1.53 0.298940
001627070 223.1.1.53 0.258000
001699897 223.1.1.53 0.330130
000427907 223.1.1.54 0.254140
000223879 223.1.1.55 0.217690
000139133 223.1.1.56 0.285700
000200098 223.1.1.56 0.310450
000390348 223.1.1.56 0.247300
001613274 223.1.1.56 0.235970
000139104 223.1.1.57 0.327090
001673309 223.1.1.57 0.275220
000139111 223.1.1.58 0.349890
001299341 223.1.1.59 0.296350
000152511 223.1.1.100 0.231110
001310612 223.1.1.100 0.329020
000148411 223.1.1.101 0.385810
001271805 223.1.1.101 0.358890
001307969 223.1.1.101 0.374760
000167637 223.1.1.103 0.271930
000167638 223.1.1.103 0.242140
000139134 223.1.1.104 0.263190
001546355 223.1.1.105 0.233640
000235681 223.1.1.106 0.320710
000198782 223.1.1.107 0.337130
000150334 223.1.1.110 0.282500
000006858 223.1.1.113 0.349060
000078336 223.1.1.113 0.365760
000006859 223.1.1.113 0.398340
000139633 223.1.1.113 0.224450
000143369 223.1.1.113 0.329660
000136520 223.1.1.113 0.374030
000144659 223.1.1.113 0.382030
000142033 223.1.1.113 0.330670
000150025 223.1.1.113 0.354500
000150026 223.1.1.113 0.359300
000149298 223.1.1.113 0.376150
000150618 223.1.1.113 0.307860
000165109 223.1.1.113 0.321970
000166421 223.1.1.113 0.334480
000346139 223.1.1.113 0.380050
000346137 223.1.1.113 0.364050
000984464 223.1.1.113 0.356560
000154953 223.1.1.113 0.390140
000235820 223.1.1.113 0.395330
000235822 223.1.1.113 0.392250
000868924 223.1.1.113 0.368590
001139565 223.1.1.113 0.326070
001223607 223.1.1.113 0.293950
001272068 223.1.1.113 0.350410
001412016 223.1.1.113 0.336300
001412017 223.1.1.113 0.280930
001482138 223.1.1.113 0.355700
001711349 223.1.1.113 0.358660
001723917 223.1.1.113 0.337580
000006856 223.1.1.113 0.314600
000078309 223.1.1.113 0.273640
000138904 223.1.1.113 0.279480
000169734 223.1.1.113 0.254550
001018825 223.1.1.113 0.275260
000006857 223.1.1.113 0.311050
000078327 223.1.1.113 0.255480
000006860 223.1.1.113 0.374170
000139075 223.1.1.113 0.313050
001018826 223.1.1.113 0.435790
001018828 223.1.1.113 0.418420
000166739 223.1.1.113 0.252630
000140659 223.1.1.113 0.234270
000165648 223.1.1.113 0.260270
000319851 223.1.1.113 0.280630
000138820 223.1.1.113 0.293720
000148042 223.1.1.113 0.287480
000170705 223.1.1.113 0.271420
000169400 223.1.1.113 0.305710
001177460 223.1.1.113 0.305000
001272104 223.1.1.113 0.366450
001392669 223.1.1.113 0.266520
000138574 223.1.1.113 0.272130
000170035 223.1.1.113 0.218170
001382648 223.1.1.113 0.256140
000134185 223.1.1.113 0.254970
001271544 223.1.1.113 0.230990
001348787 223.1.1.113 0.302590
001177447 223.1.1.113 0.268450
001271572 223.1.1.113 0.263050
001272105 223.1.1.113 0.386240
001680002 223.1.1.118 0.281010
001683879 223.1.1.118 0.257500
000006848 223.1.1.180 0.244020
000006850 223.1.1.180 0.270540
000078228 223.1.1.180 0.238520
000078236 223.1.1.180 0.274400
000419810 223.1.1.180 0.318140
000151472 223.1.1.180 0.249000
001177444 223.1.1.180 0.277140
001271515 223.1.1.180 0.275920
001271519 223.1.1.180 0.277840
001293496 223.1.1.180 0.285230
001314089 223.1.1.180 0.199210
001389376 223.1.1.180 0.242640
001566450 223.1.1.180 0.275250
001716853 223.1.1.180 0.312520
001720286 223.1.1.180 0.250050
000006845 223.1.1.180 0.393650
000006846 223.1.1.180 0.283200
000006849 223.1.1.180 0.288480
000136833 223.1.1.180 0.375530
000133942 223.1.1.180 0.274780
000144753 223.1.1.180 0.295560
000168278 223.1.1.180 0.299590
000168759 223.1.1.180 0.212590
000167918 223.1.1.180 0.330850
000169090 223.1.1.180 0.272870
000341110 223.1.1.180 0.323590
000343077 223.1.1.180 0.303980
000359387 223.1.1.180 0.238790
000399867 223.1.1.180 0.244230
000154926 223.1.1.180 0.284130
001007431 223.1.1.180 0.241260
000391887 223.1.1.180 0.281420
001119295 223.1.1.180 0.349830
001177456 223.1.1.180 0.322700
001271913 223.1.1.180 0.359230
001271914 223.1.1.180 0.278140
001286476 223.1.1.180 0.325270
001308505 223.1.1.180 0.329290
001310580 223.1.1.180 0.248630
001311178 223.1.1.180 0.306370
001385075 223.1.1.180 0.323570
001558592 223.1.1.180 0.213760
000222331 223.1.1.180 0.263180
000140945 223.1.1.180 0.269120
000006844 223.1.1.180 0.264410
000139272 223.1.1.180 0.345050
000139294 223.1.1.180 0.263890
000149266 223.1.1.180 0.266280
000364325 223.1.1.180 0.278450
001140302 223.1.1.180 0.232280
001551542 223.1.1.180 0.289690
000137838 223.1.1.180 0.282120
000140193 223.1.1.180 0.248290
001007432 223.1.1.180 0.337000
001007429 223.1.1.180 0.352950
000006847 223.1.1.180 0.231170
000169397 223.1.1.180 0.259290
001319989 223.1.1.180 0.298300
001119296 223.1.1.180 0.273220
001627069 223.1.1.238 0.432160
001546356 223.1.1.239 0.286300
001177494 223.1.1.244 0.374580
001191726 223.1.1.244 0.412070
001307972 223.1.1.244 0.278650
000228940 223.1.1.244 0.298500
001678413 223.1.1.244 0.356290
001678425 223.1.1.244 0.383130
001678437 223.1.1.244 0.360810
001678441 223.1.1.244 0.261170
001678450 223.1.1.244 0.375240
001678420 223.1.1.244 0.284690
001678443 223.1.1.244 0.314480
000139946 223.2.1.2 0.238270
000148207 223.2.1.2 0.222090
000184988 223.2.1.2 0.274730
000271442 223.2.1.2 0.266510
000223353 223.2.1.2 0.235260
001168276 223.2.1.2 0.228190
001564946 223.2.1.2 0.257650
000185643 223.2.1.4 0.296720
000006872 223.2.1.4 0.381590
000078378 223.2.1.4 0.246690
000348382 223.2.1.4 0.279530
001000620 223.2.1.4 0.258410
000320420 223.2.1.4 0.365370
000167519 223.2.1.4 0.272310
000138348 223.2.1.5 0.283030
000006869 223.2.1.6 0.265140
000344287 223.2.1.6 0.295380
000190997 223.2.1.7 0.301920
000006879 223.2.1.8 0.291140
000078382 223.2.1.8 0.315150
000078383 223.2.1.8 0.253570
000006880 223.2.1.8 0.314010
000078401 223.2.1.8 0.259690
000078402 223.2.1.8 0.240910
000078403 223.2.1.8 0.215510
000006881 223.2.1.8 0.293670
000078408 223.2.1.8 0.299920
000078409 223.2.1.8 0.302320
000140846 223.2.1.8 0.379230
000170167 223.2.1.8 0.294630
000169752 223.2.1.8 0.295810
000169012 223.2.1.8 0.362420
000333464 223.2.1.8 0.304560
000223328 223.2.1.8 0.299230
001320204 223.2.1.8 0.328460
001557519 223.2.1.8 0.344400
000006868 223.2.1.9 0.292060
000006870 223.2.1.9 0.249150
000006871 223.2.1.9 0.244300
000078368 223.2.1.9 0.262790
000078372 223.2.1.9 0.321160
000137576 223.2.1.9 0.269920
000139170 223.2.1.9 0.240790
000182454 223.2.1.9 0.295670
000174940 223.2.1.9 0.237580
000428265 223.2.1.9 0.307220
000428285 223.2.1.9 0.302540
000006874 223.2.1.10 0.304040
000183893 223.2.1.10 0.304430
000006878 223.2.1.11 0.270640
000078381 223.2.1.11 0.270700
001684504 223.2.1.11 0.300000
001684505 223.2.1.11 0.304860
000006877 223.2.1.12 0.292190
000162708 223.2.1.13 0.334440
000168333 223.2.1.13 0.305800
000865909 223.2.1.15 0.270810
000154159 223.2.1.15 0.350590
000141273 223.2.1.16 0.277120
000433261 223.2.1.33 0.285120
001564566 223.2.1.34 0.371660
001564806 223.2.1.34 0.325420
001564564 223.2.1.35 0.371660
000006882 223.4.1.1 0.259030
000078413 223.4.1.1 0.242640
000078414 223.4.1.1 0.327110
000006883 223.5.1.1 0.277340
001674173 223.5.1.1 0.262640
000006884 223.6.1.1 0.281590
000169996 223.6.1.1 0.249600
001098285 223.6.1.1 0.309750
001124917 223.6.1.1 0.301450
001411456 223.6.1.1 0.387590
001414739 223.6.1.1 0.300070
001513503 223.3.1 0.201030
000381620 223.3.1.17 0.331080
000435493 223.3.1.17 0.333960
000982020 223.3.1.17 0.350220
000078780 223.3.1.17 0.271570
000006914 223.3.1.17 0.298450
000183933 223.3.1.17 0.334570
000195534 223.3.1.17 0.367620
000006913 223.3.1.17 0.277490
001065877 223.3.1.17 0.273180
001154515 223.3.1.17 0.272490
001156146 223.3.1.17 0.329420
001156504 223.3.1.17 0.212070
001285756 223.3.1.17 0.305510
000375197 223.3.1.18 0.408690
000414986 223.3.1.18 0.415100
000414989 223.3.1.18 0.414870
000149459 223.3.1.18 0.410550
000006886 223.3.1.18 0.375170
000006904 223.3.1.18 0.336730
000006906 223.3.1.18 0.377530
000137548 223.3.1.18 0.415070
000078421 223.3.1.18 0.373010
000158531 223.3.1.18 0.392650
001101918 223.3.1.18 0.414040
001492222 223.3.1.18 0.395680
001574403 223.3.1.18 0.281300
000378518 223.3.1.19 0.382270
000379736 223.3.1.19 0.344180
000078796 223.3.1.19 0.385060
000006916 223.3.1.19 0.295120
000148390 223.3.1.19 0.382380
000006897 223.3.1.20 0.246030
000006899 223.3.1.20 0.303760
000161042 223.3.1.20 0.303730
000366274 223.3.1.20 0.291190
000078739 223.3.1.20 0.346850
000006905 223.3.1.20 0.309610
000006896 223.3.1.20 0.342460
000351171 223.3.1.20 0.339630
000078669 223.3.1.20 0.271380
000432195 223.3.1.20 0.322010
000432185 223.3.1.20 0.265020
000138492 223.3.1.20 0.267300
001101643 223.3.1.20 0.262290
001156421 223.3.1.20 0.245600
001205134 223.3.1.20 0.304290
001205166 223.3.1.20 0.320490
001205110 223.3.1.20 0.309410
001508341 223.3.1.20 0.257010
001508343 223.3.1.20 0.311470
001567573 223.3.1.20 0.294200
001658107 223.3.1.20 0.380170
001683531 223.3.1.20 0.231880
001694236 223.3.1.20 0.363970
001713796 223.3.1.20 0.270500
000078641 223.3.1.22 0.305550
001507763 223.3.1.22 0.331370
001507770 223.3.1.22 0.330350
000006885 223.3.1.22 0.287960
000141070 223.3.1.22 0.283660
000864441 223.3.1.22 0.319490
000424907 223.3.1.22 0.291640
000381419 223.3.1.22 0.313440
000006903 223.3.1.22 0.317400
000359182 223.3.1.22 0.298730
000078626 223.3.1.22 0.314840
000078576 223.3.1.22 0.318140
000078648 223.3.1.22 0.319870
000078748 223.3.1.22 0.296250
001156498 223.3.1.22 0.296470
001205074 223.3.1.22 0.337860
001278824 223.3.1.22 0.293770
001278830 223.3.1.22 0.293080
001278834 223.3.1.22 0.301520
001278836 223.3.1.22 0.303530
001291028 223.3.1.22 0.312130
000983425 223.3.1.22 0.283190
000986534 223.3.1.22 0.285010
001411718 223.3.1.22 0.322680
000144466 223.3.1.22 0.203890
001565241 223.3.1.22 0.261490
001694239 223.3.1.22 0.334510
001694243 223.3.1.22 0.322390
001697374 223.3.1.22 0.296040
001716101 223.3.1.22 0.323140
001724068 223.3.1.22 0.331650
000428363 223.3.1.22 0.235810
000006888 223.3.1.29 0.285230
001669667 223.3.1.29 0.317490
000360695 223.3.1.29 0.247480
001179574 223.3.1.29 0.263230
001205077 223.3.1.29 0.245080
001348909 223.3.1.29 0.219050
000078776 223.3.1.29 0.246470
001205021 223.3.1.29 0.251440
000006912 223.3.1.29 0.257320
001575525 223.3.1.29 0.277380
001278461 223.3.1.78 0.357540
001117555 223.3.1.78 0.338420
001124157 223.3.1.78 0.406800
001126976 223.3.1.78 0.401680
001145806 223.3.1.78 0.382570
001156468 223.3.1.78 0.400760
001156476 223.3.1.78 0.373410
001156496 223.3.1.78 0.420220
001278694 223.3.1.78 0.387050
001235429 223.3.1.78 0.395360
001523981 223.3.1.78 0.396870
001641228 223.3.1.78 0.321060
000006911 223.3.1.78 0.381120
000006901 223.3.1.78 0.367450
000006907 223.3.1.78 0.425330
001031097 223.3.1.78 0.381410
001132142 223.3.1.78 0.373350
001175871 223.3.1.78 0.369480
001278481 223.3.1.78 0.412520
001291929 223.3.1.78 0.380190
001292058 223.3.1.78 0.364180
000006890 223.3.1.80 0.342140
000078509 223.3.1.80 0.330460
000006891 223.3.1.80 0.316830
000078540 223.3.1.80 0.234370
000137962 223.3.1.80 0.300590
000143929 223.3.1.80 0.331820
000168468 223.3.1.80 0.351650
001156457 223.3.1.80 0.334070
001285500 223.3.1.80 0.339190
001567913 223.3.1.80 0.324810
001204956 223.3.1.91 0.412390
001278679 223.3.1.91 0.394660
000979191 223.3.1.91 0.400860
000236090 223.3.1.91 0.399620
000223026 223.3.1.93 0.383820
001504755 223.3.1.97 0.269840
001505419 223.3.1.97 0.323590
001504506 223.3.1.97 0.358250
001292694 223.3.1.97 0.264610
000078457 223.3.1.97 0.411050
000078443 223.3.1.97 0.262760
001204944 223.3.1.97 0.396290
000078527 223.3.1.97 0.286570
000078530 223.3.1.97 0.327670
000078539 223.3.1.97 0.314290
000006892 223.3.1.97 0.349400
000006893 223.3.1.97 0.255890
000141025 223.3.1.97 0.257680
000148146 223.3.1.97 0.353270
000154125 223.3.1.97 0.247440
000157265 223.3.1.97 0.322380
000166496 223.3.1.97 0.333800
000170017 223.3.1.97 0.289120
000224523 223.3.1.97 0.329730
001005036 223.3.1.97 0.357240
001005038 223.3.1.97 0.385190
000346446 223.3.1.97 0.410280
000142596 223.3.1.97 0.411330
000976383 223.3.1.97 0.288940
000413734 223.3.1.97 0.334040
000987009 223.3.1.97 0.243810
000078536 223.3.1.97 0.359590
000435808 223.3.1.97 0.329740
000160295 223.3.1.97 0.281930
000133945 223.3.1.97 0.310960
000157038 223.3.1.97 0.336460
000368990 223.3.1.97 0.327390
000402815 223.3.1.97 0.250820
000990250 223.3.1.97 0.282940
000006894 223.3.1.97 0.394590
001144131 223.3.1.97 0.267830
001204954 223.3.1.97 0.300100
001204958 223.3.1.97 0.305470
001285496 223.3.1.97 0.311410
001319979 223.3.1.97 0.365760
001389318 223.3.1.97 0.314830
001694249 223.3.1.97 0.362540
001698525 223.3.1.97 0.290980
001503640 223.3.1.99 0.284530
001506891 223.3.1.99 0.379000
000006917 223.7.1.1 0.282670
001141944 223.8.1 0.376190
001323182 223.8.1.3 0.289360
000184889 223.9.1.1 0.293730
000141639 223.10.1.1 0.337960
000006797 224.1.1.1 0.288520
000077895 224.1.1.1 0.275860
000006798 224.1.1.1 0.249220
000006799 224.1.1.1 0.249910
000077900 224.1.1.1 0.260210
000006800 224.1.1.1 0.263290
000006801 224.1.1.1 0.293220
000006802 224.1.1.1 0.340990
000077915 224.1.1.1 0.349910
000006803 224.1.1.1 0.295270
000077920 224.1.1.1 0.286790
000144307 224.1.1.1 0.260180
000140043 224.1.1.1 0.271560
000143578 224.1.1.1 0.276470
000137977 224.1.1.1 0.289600
000152985 224.1.1.1 0.263220
000158829 224.1.1.1 0.343840
000162195 224.1.1.1 0.247610
000158240 224.1.1.1 0.270180
000166018 224.1.1.1 0.303660
000314252 224.1.1.1 0.276640
000420847 224.1.1.1 0.279440
001007198 224.1.1.1 0.337360
000169102 224.1.1.1 0.277190
001106820 224.1.1.1 0.270810
001318473 224.1.1.1 0.297580
001687174 224.1.1.1 0.243870
000006790 224.1.1.2 0.276420
000077805 224.1.1.2 0.247500
000077807 224.1.1.2 0.261250
000006794 224.1.1.2 0.273320
000077854 224.1.1.2 0.277110
000077863 224.1.1.2 0.262790
000006796 224.1.1.2 0.276080
000077891 224.1.1.2 0.273170
000077893 224.1.1.2 0.280430
000135504 224.1.1.2 0.267790
000374086 224.1.1.2 0.290950
000369418 224.1.1.2 0.310610
000153598 224.1.1.2 0.275990
000077879 224.1.1.2 0.253820
000077884 224.1.1.2 0.264260
000006795 224.1.1.2 0.273050
000006805 224.1.1.2 0.257050
000006804 224.1.1.2 0.265150
000169249 224.1.1.2 0.283010
000369416 224.1.1.2 0.211260
001032221 224.1.1.2 0.281120
001159345 224.1.1.2 0.310350
001210682 224.1.1.2 0.264280
001210691 224.1.1.2 0.254400
001387487 224.1.1.2 0.296690
001509133 224.1.1.2 0.247180
001557576 224.1.1.2 0.272500
001574536 224.1.1.2 0.248080
001624367 224.1.1.2 0.252170
001685080 224.1.1.2 0.280520
001685085 224.1.1.2 0.355450
000077819 224.1.1.5 0.297440
000369417 224.1.1.5 0.298560
000077811 224.1.1.5 0.236890
000077840 224.1.1.5 0.261410
000374087 224.1.1.5 0.277550
000077824 224.1.1.5 0.251570
000077839 224.1.1.5 0.275370
001288600 224.1.1.5 0.249480
001685081 224.1.1.5 0.281890
000006786 228.1.1.1 0.307150
000077585 228.1.1.1 0.310560
000077586 228.1.1.1 0.268050
000077588 228.1.1.1 0.292160
000077594 228.1.1.1 0.304140
000077597 228.1.1.1 0.269640
000077607 228.1.1.1 0.278370
000077627 228.1.1.1 0.295530
000006787 228.1.1.1 0.199770
000006788 228.1.1.1 0.232780
000077638 228.1.1.1 0.262850
000077643 228.1.1.1 0.273230
000077646 228.1.1.1 0.270120
000077649 228.1.1.1 0.268830
000077651 228.1.1.1 0.256050
000006789 228.1.1.1 0.255120
000077711 228.1.1.1 0.274670
000077713 228.1.1.1 0.266730
000077729 228.1.1.1 0.249710
000077735 228.1.1.1 0.272860
000077747 228.1.1.1 0.277760
000077755 228.1.1.1 0.276570
000077770 228.1.1.1 0.274530
000134811 228.1.1.1 0.306480
000136486 228.1.1.1 0.241530
000142215 228.1.1.1 0.263130
000134730 228.1.1.1 0.275790
000140506 228.1.1.1 0.290600
000144649 228.1.1.1 0.270690
000135154 228.1.1.1 0.294760
000135156 228.1.1.1 0.256290
000152091 228.1.1.1 0.286870
000150052 228.1.1.1 0.277210
000152834 228.1.1.1 0.224650
000168107 228.1.1.1 0.306090
000165350 228.1.1.1 0.301260
000157785 228.1.1.1 0.298210
000157787 228.1.1.1 0.300800
000167136 228.1.1.1 0.281580
000161076 228.1.1.1 0.253070
000170269 228.1.1.1 0.274920
000260135 228.1.1.1 0.234420
000283958 228.1.1.1 0.274310
000287420 228.1.1.1 0.276830
000302173 228.1.1.1 0.309200
000307809 228.1.1.1 0.270900
001032673 228.1.1.1 0.285340
001032411 228.1.1.1 0.267010
001032478 228.1.1.1 0.293690
001100269 228.1.1.1 0.264090
001125179 228.1.1.1 0.344400
001156023 228.1.1.1 0.243650
001203187 228.1.1.1 0.236130
001203193 228.1.1.1 0.226460
001203211 228.1.1.1 0.271250
001203219 228.1.1.1 0.260530
001400437 228.1.1.1 0.277700
001674652 228.1.1.1 0.218740
001723517 228.1.1.1 0.254590
001723520 228.1.1.1 0.285250
000006784 263.1.1.1 0.277540
000077565 263.1.1.1 0.276220
000006785 263.1.1.1 0.224430
000077574 263.1.1.1 0.220310
000077577 263.1.1.1 0.318350
000432115 263.1.1.1 0.227210
000138179 263.1.1.1 0.198510
001031746 263.1.1.1 0.255570
000224049 273.1.1.1 0.268870
001031145 273.1.1.1 0.280520
001697211 273.1.1.1 0.271630
000006930 273.1.1.2 0.215750
000006932 273.1.1.2 0.196870
000006933 273.1.1.2 0.193710
000143095 273.1.1.2 0.253880
000140834 273.1.1.2 0.196030
000144820 273.1.1.2 0.194930
000157709 273.1.1.2 0.246690
000156623 273.1.1.2 0.321560
000868902 273.1.1.2 0.249920
000006931 273.1.1.2 0.248110
000143094 273.1.1.2 0.282720
000168919 273.1.1.2 0.222370
000215689 273.1.1.2 0.226030
001245537 273.1.1.2 0.243220
001245545 273.1.1.2 0.253380
001320050 273.1.1.2 0.279820
000149276 273.1.1.2 0.218190
001245575 273.1.1.2 0.250830
001548310 273.1.1.2 0.272360
000006934 276.1.1.1 0.226670
000006936 276.1.1.1 0.283690
000006941 281.1.1.1 0.300260
000006942 281.1.1.1 0.221470
000006937 281.1.1.2 0.368230
000006938 281.1.1.2 0.401230
000006939 281.1.1.2 0.282890
000006940 281.1.1.2 0.338250
000163076 281.1.1.2 0.289170
000163556 281.1.1.2 0.379600
000166118 281.1.1.2 0.260420
000177678 281.1.1.2 0.304580
000334267 281.1.1.2 0.272650
001124492 281.1.1.2 0.346650
001140837 281.1.1.2 0.308040
001165144 281.1.1.2 0.271820
001165145 281.1.1.2 0.271580
001501426 281.1.1.2 0.316800
000006943 285.1.1.1 0.251770
000006944 285.1.1.1 0.258160
000006945 285.1.1.1 0.314270
000006946 285.1.1.1 0.288350
000006947 285.1.1.1 0.272290
000006949 285.1.1.1 0.258480
000006950 285.1.1.1 0.232240
001180600 296.1.1.1 0.280610
001180606 296.1.1.1 0.287330
000006951 296.1.1.2 0.290060
000078993 296.1.1.2 0.294210
000078994 296.1.1.2 0.267430
000006953 296.1.1.2 0.276050
000006954 296.1.1.2 0.290220
000006956 296.1.1.2 0.245310
000006957 296.1.1.2 0.271010
000148156 296.1.1.2 0.281280
000148160 296.1.1.2 0.245010
000148154 296.1.1.2 0.257040
000148158 296.1.1.2 0.271420
000006952 296.1.1.2 0.254670
001165543 296.1.1.2 0.303640
001148348 296.1.1.2 0.269070
001148466 296.1.1.2 0.260920
001180648 296.1.1.2 0.224030
001180696 296.1.1.2 0.262130
001180714 296.1.1.2 0.248890
001180620 296.1.1.2 0.231560
001180629 296.1.1.2 0.219290
001180662 296.1.1.2 0.236660
000007055 3005.1.1.1 0.234470
000117128 3008.1.1.1 0.312490
001498181 3008.1.1.1 0.256720
000011370 3008.1.1.2 0.293600
000006966 301.1.1.1 0.266580
000006967 301.1.1.1 0.227030
000140444 301.1.1.1 0.211100
000141213 301.1.1.1 0.260640
000140447 301.1.1.1 0.202480
001169366 301.1.1.1 0.286920
001157716 301.1.1.1 0.217610
001149618 301.1.1.1 0.208800
001149978 301.1.1.1 0.251660
001016869 301.1.1.1 0.286440
000006964 301.1.1.1 0.254200
000006965 301.1.1.1 0.225510
000134895 301.1.1.1 0.224020
000154100 301.1.1.1 0.225040
000178294 301.1.1.1 0.222420
001169350 301.1.1.1 0.272310
001238962 301.1.1.1 0.203630
001316075 301.1.1.1 0.255780
000006968 301.1.1.2 0.227680
000006969 301.1.1.2 0.246920
000137068 301.1.1.2 0.274550
000144946 301.1.1.2 0.247350
000137064 301.1.1.2 0.248700
000139213 301.1.1.2 0.250960
000168808 301.1.1.2 0.276850
000181059 301.1.1.2 0.288120
000006959 301.1.1.3 0.328480
000079024 301.1.1.3 0.318120
000079025 301.1.1.3 0.337990
000079026 301.1.1.3 0.319970
000079027 301.1.1.3 0.305480
000079029 301.1.1.3 0.324740
000079035 301.1.1.3 0.323650
000140773 301.1.1.3 0.257790
000138858 301.1.1.3 0.240260
000144822 301.1.1.3 0.313270
000134353 301.1.1.3 0.290220
000141760 301.1.1.3 0.240630
000145468 301.1.1.3 0.281150
000145842 301.1.1.3 0.305830
000145773 301.1.1.3 0.278620
000142062 301.1.1.3 0.305850
000148501 301.1.1.3 0.321900
000157716 301.1.1.3 0.249340
000222688 301.1.1.3 0.300790
000222662 301.1.1.3 0.298130
000259672 301.1.1.3 0.273900
000259586 301.1.1.3 0.251240
000393016 301.1.1.3 0.304740
000430269 301.1.1.3 0.310380
000154088 301.1.1.3 0.209200
000259646 301.1.1.3 0.270840
001087372 301.1.1.3 0.273980
001144191 301.1.1.3 0.249320
001313654 301.1.1.3 0.290470
001313695 301.1.1.3 0.289460
001402140 301.1.1.3 0.273990
001405901 301.1.1.3 0.278290
000006963 301.1.1.4 0.243780
000134477 301.1.1.5 0.333000
000139895 301.1.1.5 0.251310
000277674 301.1.1.7 0.226600
000006962 301.1.1.8 0.309390
001208216 301.1.1.8 0.274380
001712145 301.1.1.8 0.317720
000134274 301.1.1.16 0.225790
001239002 301.1.1.16 0.279050
000137796 301.1.1.16 0.268130
001239005 301.1.1.16 0.300250
000079036 301.1.1.18 0.314320
000079039 301.1.1.18 0.265250
000079053 301.1.1.18 0.334860
000006960 301.1.1.18 0.319900
000079037 301.1.1.18 0.306600
000079043 301.1.1.18 0.313870
000006961 301.1.1.18 0.355940
000079105 301.1.1.18 0.331530
000079107 301.1.1.18 0.279720
000145193 301.1.1.18 0.316750
000136136 301.1.1.18 0.317840
000143752 301.1.1.18 0.287660
000142718 301.1.1.18 0.341740
000148500 301.1.1.18 0.226040
001000510 301.1.1.18 0.264580
001002156 301.1.1.18 0.203890
001003703 301.1.1.18 0.315640
001144227 301.1.1.18 0.187580
001169368 301.1.1.18 0.247070
001169372 301.1.1.18 0.241490
001297781 301.1.1.18 0.322980
001313632 301.1.1.18 0.303260
001316571 301.1.1.18 0.239840
001393002 301.1.1.18 0.313780
001396904 301.1.1.18 0.325040
001393103 301.1.1.18 0.285560
001548905 301.1.1.18 0.298720
000006970 301.2.1.1 0.279690
000006973 301.2.1.1 0.290380
000006975 301.2.1.1 0.233750
000079167 301.2.1.1 0.304150
000006977 301.2.1.1 0.255320
000139817 301.2.1.1 0.215130
000141085 301.2.1.1 0.216900
000331090 301.2.1.1 0.257990
000415249 301.2.1.1 0.248670
000154133 301.2.1.1 0.243760
000192512 301.2.1.1 0.255780
000196945 301.2.1.1 0.269790
000341068 301.2.1.1 0.226790
000006976 301.2.1.1 0.225760
000079168 301.2.1.1 0.287210
000148616 301.2.1.1 0.268750
001176252 301.2.1.1 0.289520
001176246 301.2.1.1 0.247360
001150174 301.2.1.1 0.293120
001176242 301.2.1.1 0.255310
001189484 301.2.1.1 0.273840
001189502 301.2.1.1 0.270590
001268218 301.2.1.1 0.273300
001681378 301.2.1.1 0.243070
001714772 301.2.1.1 0.264900
000006971 301.2.1.3 0.245370
000006972 301.2.1.3 0.270630
001150168 301.2.1.3 0.321550
001150169 301.2.1.3 0.250460
001189520 301.2.1.3 0.239840
000377469 301.2.1.4 0.291580
000139423 301.2.1.4 0.268580
000006978 301.3.1.1 0.251610
000140124 301.3.1.1 0.274260
000140769 301.3.1.1 0.300500
000138362 301.3.1.1 0.232910
000145057 301.3.1.1 0.284310
000149760 301.3.1.1 0.294320
000205561 301.3.1.1 0.290320
000216282 301.3.1.1 0.315740
000216283 301.3.1.1 0.309650
000006979 301.3.1.1 0.275350
000137312 301.3.1.1 0.307520
000999250 301.3.1.1 0.274520
001002453 301.3.1.1 0.298540
001086999 301.3.1.1 0.254830
001088510 301.3.1.1 0.293560
001106653 301.3.1.1 0.269140
001174129 301.3.1.1 0.262870
001285289 301.3.1.1 0.250100
001285291 301.3.1.1 0.282670
000167923 301.3.1.1 0.227020
001347560 301.3.1.1 0.248670
001348659 301.3.1.1 0.283400
001390264 301.3.1.1 0.277390
000006980 301.10.1.1 0.324370
000006981 301.11.1.1 0.278530
000006982 301.11.1.1 0.245310
000006983 301.4.1.1 0.212660
000006984 301.5.1.1 0.244110
000079183 301.5.1.1 0.232760
000006985 301.5.1.1 0.217620
000079206 301.5.1.1 0.260860
000079208 301.5.1.1 0.299670
000079213 301.5.1.1 0.295240
000079217 301.5.1.1 0.306320
000135858 301.5.1.1 0.243940
000143127 301.5.1.1 0.231400
000144574 301.5.1.1 0.285640
000165575 301.5.1.1 0.189480
000166317 301.5.1.1 0.276760
000166186 301.5.1.1 0.272220
000169541 301.5.1.1 0.254670
000285039 301.5.1.1 0.280590
001142230 301.5.1.1 0.246590
001142238 301.5.1.1 0.250110
001552258 301.5.1.1 0.269360
001719406 301.5.1.1 0.271630
001139096 301.6.1 0.262380
000006989 301.6.1.2 0.290460
000006991 301.6.1.2 0.363940
000144800 301.6.1.2 0.290600
000151863 301.6.1.2 0.289080
000168095 301.6.1.2 0.229130
000079289 301.6.1.2 0.264430
000006990 301.6.1.2 0.264040
001254529 301.6.1.2 0.265500
001307505 301.6.1.2 0.277260
001724251 301.6.1.2 0.273310
000006986 301.6.1.6 0.243120
000006988 301.6.1.6 0.225250
000150226 301.6.1.6 0.208270
000150535 301.6.1.6 0.254750
000165444 301.6.1.6 0.279510
000165987 301.6.1.6 0.190500
001086554 301.6.1.6 0.206960
001086557 301.6.1.6 0.251960
001125405 301.6.1.6 0.273660
001178304 301.6.1.6 0.228190
001097125 301.6.1.6 0.257560
000006987 301.6.1.6 0.219160
000079267 301.6.1.6 0.236580
001126666 301.6.1.6 0.293330
001514149 301.6.1.6 0.244720
000405240 301.6.1.7 0.283490
001173442 301.6.1.7 0.244400
000151026 301.6.1.12 0.212400
000869080 301.6.1.12 0.213900
001178308 301.6.1.13 0.207520
000006997 301.7.1.3 0.245900
000079364 301.7.1.3 0.259330
000079365 301.7.1.3 0.305690
000079382 301.7.1.3 0.322820
000079396 301.7.1.3 0.318930
001293823 301.7.1.3 0.269010
001569062 301.7.1.3 0.218210
000006992 301.7.1.4 0.330320
000079301 301.7.1.4 0.223340
000079302 301.7.1.4 0.353320
000079303 301.7.1.4 0.337830
000079305 301.7.1.4 0.281810
000079308 301.7.1.4 0.278770
000006993 301.7.1.4 0.226190
000006995 301.7.1.4 0.267890
000079337 301.7.1.4 0.243920
000079338 301.7.1.4 0.322300
000079341 301.7.1.4 0.238040
000079345 301.7.1.4 0.291410
000079356 301.7.1.4 0.357070
000137216 301.7.1.4 0.258410
000141882 301.7.1.4 0.328890
000142792 301.7.1.4 0.281960
000143499 301.7.1.4 0.277390
000134349 301.7.1.4 0.287060
000136276 301.7.1.4 0.275680
000137973 301.7.1.4 0.252200
000138675 301.7.1.4 0.292580
000139608 301.7.1.4 0.306450
000147640 301.7.1.4 0.325780
000164488 301.7.1.4 0.246430
000163800 301.7.1.4 0.313690
001016842 301.7.1.4 0.233510
000006994 301.7.1.4 0.271080
000136901 301.7.1.4 0.253300
000138359 301.7.1.4 0.272160
000162273 301.7.1.4 0.285140
000387279 301.7.1.4 0.383920
001173313 301.7.1.4 0.344860
001098402 301.7.1.4 0.230110
001680348 301.7.1.4 0.303110
000006996 301.7.1.6 0.223890
000168279 301.7.1.6 0.260390
001098403 301.7.1.9 0.274320
001680349 301.7.1.9 0.279080
000007000 301.8.1.1 0.299100
001276821 301.8.1.1 0.257500
001314452 301.8.1.1 0.323840
001314454 301.8.1.1 0.208350
000138749 301.8.1.2 0.210130
000140350 301.8.1.2 0.370870
000135453 301.8.1.2 0.335190
000138816 301.8.1.2 0.261440
000148679 301.8.1.2 0.277210
000372736 301.8.1.2 0.336430
000370939 301.8.1.2 0.293260
001117618 301.8.1.2 0.257950
001276822 301.8.1.2 0.246890
001307447 301.8.1.2 0.266110
000006998 301.8.1.2 0.332690
000079412 301.8.1.2 0.336670
000079413 301.8.1.2 0.217220
000142588 301.8.1.2 0.342290
000138930 301.8.1.2 0.299630
001678662 301.8.1.2 0.297770
000006999 301.8.1.3 0.275940
001276820 301.8.1.3 0.289510
001314453 301.8.1.4 0.309660
001314455 301.8.1.4 0.296790
000185100 301.12.1.1 0.298480
001563571 301.9.1.1 0.255560
000119232 3105.1.1.1 0.301300
000119247 3105.1.1.1 0.301420
000119519 3105.1.1.1 0.306020
000446663 3105.1.1.1 0.295370
001007200 3105.1.1.1 0.320060
000007006 311.1.1.1 0.338740
000007003 311.1.1.2 0.228090
000007004 311.1.1.2 0.261700
000007005 311.1.1.2 0.207300
000145838 311.1.1.2 0.289910
000141039 311.1.1.2 0.260420
000166842 311.1.1.2 0.288180
000165644 311.1.1.2 0.251460
000158243 311.1.1.2 0.292850
000163637 311.1.1.2 0.268550
000140758 311.1.1.2 0.208340
000145121 311.1.1.2 0.300210
000135738 312.1.1 0.327210
000140554 312.1.1 0.274850
000006927 312.1.1.3 0.320190
000078882 312.1.1.3 0.236580
000078891 312.1.1.3 0.270930
000078893 312.1.1.3 0.287280
001226164 312.1.1.3 0.318650
001600929 312.1.1.3 0.243640
000006923 312.1.1.4 0.308120
000078864 312.1.1.4 0.266110
001304887 312.1.1.4 0.274690
000006925 312.1.1.4 0.269040
000006924 312.1.1.5 0.357810
000006926 312.1.1.5 0.321060
001320691 312.1.1.9 0.259140
000185350 312.1.1.11 0.236900
001137617 312.1.1.11 0.237960
000006929 312.1.1.12 0.321140
000078900 312.1.1.12 0.305200
000161775 312.1.1.12 0.318240
000974483 312.1.1.12 0.211400
001226176 312.1.1.13 0.319340
000006919 312.1.1.13 0.322920
000078808 312.1.1.13 0.297550
000006920 312.1.1.13 0.293820
000078817 312.1.1.13 0.307100
000006921 312.1.1.13 0.327280
000141079 312.1.1.13 0.308650
000140508 312.1.1.13 0.320610
000137839 312.1.1.13 0.324660
000136088 312.1.1.13 0.325620
000141636 312.1.1.13 0.335130
000149483 312.1.1.13 0.316760
000397023 312.1.1.13 0.344550
000141643 312.1.1.13 0.345670
000165749 312.1.1.13 0.315320
000180439 312.1.1.13 0.289130
001007264 312.1.1.13 0.312900
000006922 312.1.1.13 0.325890
000140046 312.1.1.13 0.325960
000135637 312.1.1.13 0.223140
001291988 312.1.1.13 0.324600
001698282 312.1.1.13 0.312200
000078807 312.1.1.13 0.313470
000137746 312.1.1.13 0.321330
001226103 312.1.1.13 0.303200
001002179 312.1.1.13 0.306770
001320690 312.1.1.13 0.283720
001304888 312.1.1.24 0.329410
001320670 312.2.1.1 0.247480
000007022 314.1.1.1 0.267870
001147602 314.1.1.1 0.262110
000007029 314.1.1.2 0.305220
000007030 314.1.1.2 0.308010
000079639 314.1.1.2 0.321230
000007033 314.1.1.2 0.303050
000149506 314.1.1.2 0.248490
000167083 314.1.1.2 0.247380
000165403 314.1.1.2 0.285770
000007031 314.1.1.2 0.239870
000007032 314.1.1.2 0.323100
000007028 314.1.1.2 0.232710
001402044 314.1.1.2 0.262450
000007034 314.1.1.3 0.223840
000007008 314.1.1.5 0.337180
000079454 314.1.1.5 0.314500
000007013 314.1.1.5 0.312130
000007014 314.1.1.5 0.327850
000007015 314.1.1.5 0.262460
000140689 314.1.1.5 0.312810
000138605 314.1.1.5 0.293570
000141680 314.1.1.5 0.282060
000133984 314.1.1.5 0.268430
000140344 314.1.1.5 0.334920
000160579 314.1.1.5 0.305460
000302470 314.1.1.5 0.283560
000335471 314.1.1.5 0.203050
000398294 314.1.1.5 0.332980
000154759 314.1.1.5 0.345230
000079517 314.1.1.5 0.233530
000144253 314.1.1.5 0.300230
000007023 314.1.1.5 0.346820
001140905 314.1.1.5 0.201960
001170328 314.1.1.5 0.309950
001178700 314.1.1.5 0.286130
001244201 314.1.1.5 0.343360
001244146 314.1.1.5 0.318170
001244153 314.1.1.5 0.286860
001244142 314.1.1.5 0.242800
001276338 314.1.1.5 0.345400
001314243 314.1.1.5 0.296660
001405671 314.1.1.5 0.308070
001405673 314.1.1.5 0.209930
001447955 314.1.1.5 0.281040
001482634 314.1.1.5 0.236140
000154674 314.1.1.5 0.250910
000346983 314.1.1.5 0.285480
000007016 314.1.1.8 0.268260
000142568 314.1.1.8 0.333580
000166160 314.1.1.8 0.322930
001005434 314.1.1.8 0.250590
001005511 314.1.1.8 0.210230
001137992 314.1.1.8 0.291000
001178691 314.1.1.8 0.336230
001298491 314.1.1.8 0.330400
000324321 314.1.1.8 0.259980
001406786 314.1.1.8 0.275190
000420345 314.1.1.8 0.276470
000007009 314.1.1.12 0.279130
000007010 314.1.1.12 0.284920
000007024 314.1.1.12 0.340490
000007025 314.1.1.12 0.268830
000079587 314.1.1.12 0.273700
000137281 314.1.1.12 0.291150
000137264 314.1.1.12 0.289850
000140090 314.1.1.12 0.321020
000144560 314.1.1.12 0.289800
000149132 314.1.1.12 0.330690
000996813 314.1.1.12 0.302670
000079458 314.1.1.12 0.243810
000079461 314.1.1.12 0.293330
000079462 314.1.1.12 0.300830
000079464 314.1.1.12 0.250230
000079466 314.1.1.12 0.252680
000079468 314.1.1.12 0.286880
000152795 314.1.1.12 0.324740
001178705 314.1.1.12 0.306670
001276448 314.1.1.12 0.236270
001383688 314.1.1.12 0.294810
001700240 314.1.1.12 0.261670
001700241 314.1.1.12 0.239670
001714638 314.1.1.12 0.271110
001145791 314.1.1.13 0.361030
001273704 314.1.1.13 0.335350
001291963 314.1.1.13 0.380440
001555920 314.1.1.13 0.276370
000079489 314.1.1.13 0.290830
000173668 314.1.1.13 0.281510
000007011 314.1.1.13 0.262870
000135951 314.1.1.13 0.242410
000151227 314.1.1.13 0.310870
000079504 314.1.1.13 0.282060
000079508 314.1.1.13 0.276930
000079551 314.1.1.13 0.258200
000079552 314.1.1.13 0.217360
000079556 314.1.1.13 0.404980
000164571 314.1.1.13 0.370260
000007020 314.1.1.13 0.350980
000352751 314.1.1.13 0.329610
000160968 314.1.1.13 0.216470
000396330 314.1.1.13 0.229690
001100906 314.1.1.13 0.239710
001128440 314.1.1.13 0.330440
001130114 314.1.1.13 0.307430
001150426 314.1.1.13 0.256690
001176721 314.1.1.13 0.308320
001276376 314.1.1.13 0.283230
001276379 314.1.1.13 0.274070
001276380 314.1.1.13 0.272600
001269732 314.1.1.13 0.250980
001323153 314.1.1.13 0.341920
000867474 314.1.1.13 0.220290
001383752 314.1.1.13 0.258880
001405270 314.1.1.13 0.212840
001405271 314.1.1.13 0.244310
000079580 314.1.1.13 0.297990
001273731 314.1.1.13 0.275480
000079572 314.1.1.13 0.295530
000007021 314.1.1.13 0.303070
001276398 314.1.1.13 0.263770
001512990 314.1.1.13 0.213220
001633795 314.1.1.13 0.330020
001000553 314.1.1.14 0.245900
000007019 314.1.1.14 0.290640
000137401 314.1.1.14 0.234380
001721598 314.1.1.14 0.270480
001721600 314.1.1.14 0.283850
001545991 314.1.1.18 0.328920
000135824 314.1.1.21 0.286040
000136271 314.1.1.21 0.284130
001164073 314.1.1.21 0.313980
001145930 314.1.1.21 0.403980
000142559 314.1.1.21 0.358640
001164091 314.1.1.21 0.405130
001178696 314.1.1.21 0.405040
001298484 314.1.1.21 0.345780
000007017 314.1.1.21 0.268210
000007026 314.1.1.44 0.225930
000079594 314.1.1.44 0.230980
000079602 314.1.1.44 0.286430
000138413 314.1.1.44 0.230310
000149576 314.1.1.44 0.257840
000154551 314.1.1.44 0.243440
000165182 314.1.1.44 0.239610
001276434 314.1.1.44 0.244980
000167339 314.1.1.44 0.265990
000007018 314.1.1.57 0.294500
000079544 314.1.1.57 0.280160
000143025 314.1.1.57 0.281520
001407124 316.1.1.2 0.226780
001285059 316.1.1.8 0.235500
000142843 316.1.1.9 0.232680
000006826 316.1.1.11 0.282870
001179387 316.1.1.11 0.284780
000006832 316.1.1.12 0.257310
000006810 316.1.1.16 0.218100
000006811 316.1.1.16 0.276680
000006812 316.1.1.16 0.224200
000006813 316.1.1.16 0.194700
000006816 316.1.1.16 0.314170
000149236 316.1.1.16 0.240530
000196923 316.1.1.16 0.241410
000207917 316.1.1.16 0.329500
001518854 316.1.1.16 0.353630
000006829 316.1.1.20 0.262720
000006830 316.1.1.20 0.256300
000078174 316.1.1.20 0.232830
000145935 316.1.1.20 0.266900
001389124 316.1.1.20 0.254960
000006821 316.1.1.22 0.304790
000078163 316.1.1.22 0.290540
000006822 316.1.1.22 0.299050
000078168 316.1.1.22 0.288480
000006823 316.1.1.22 0.274070
000078169 316.1.1.22 0.273210
001143830 316.1.1.22 0.258870
001179382 316.1.1.22 0.317560
001234169 316.1.1.22 0.271990
000006824 316.1.1.24 0.290280
000006825 316.1.1.24 0.252620
000141973 316.1.1.24 0.207210
001179396 316.1.1.24 0.287970
001698306 316.1.1.24 0.246720
001323419 316.1.1.25 0.307770
001349803 316.1.1.25 0.263950
001349807 316.1.1.25 0.258020
001349805 316.1.1.25 0.306020
001349809 316.1.1.25 0.317920
001325213 316.1.1.25 0.268310
001325221 316.1.1.25 0.245450
001549321 316.1.1.25 0.268060
001549330 316.1.1.25 0.221740
000150565 316.1.1.26 0.232040
001179397 316.1.1.26 0.333770
001272926 316.1.1.26 0.233480
001117668 316.1.1.26 0.304210
001513084 316.1.1.26 0.278760
001514167 316.1.1.26 0.286130
001567475 316.1.1.26 0.234160
001575200 316.1.1.26 0.219250
001684354 316.1.1.26 0.270480
001179394 316.1.1.26 0.167660
001578456 316.1.1.26 0.244590
000223978 316.1.1.29 0.255360
000006831 316.1.1.34 0.204950
001117589 316.1.1.35 0.278200
001312437 316.1.1.35 0.362080
001410203 316.1.1.35 0.238250
001117792 316.1.1.37 0.235340
000006815 316.1.1.38 0.303010
001514625 316.1.1.38 0.332430
001548416 316.1.1.38 0.296390
000154993 316.1.1.38 0.260790
000077972 316.1.1.38 0.283920
000006814 316.1.1.39 0.287920
000077963 316.1.1.39 0.294610
001107273 316.1.1.39 0.261990
001005158 316.1.1.40 0.225030
001062896 316.1.1.40 0.412200
001126049 316.1.1.40 0.410840
001117795 316.1.1.44 0.249450
001100914 316.1.1.45 0.244170
001544851 316.1.1.47 0.293390
001545618 316.1.1.47 0.265940
001545617 316.1.1.49 0.258090
001544852 316.1.1.49 0.294270
001179390 316.1.1.72 0.209420
001127137 316.1.1.73 0.363320
001126549 316.1.1.73 0.278250
001140699 316.1.1.73 0.269770
001143532 316.1.1.73 0.290710
001492353 316.1.1.73 0.265250
000006833 316.1.1.118 0.268360
000006817 316.1.1.135 0.259840
000078011 316.1.1.135 0.249030
000006819 316.1.1.135 0.308620
000370763 316.1.1.135 0.297790
000406327 316.1.1.135 0.237390
000162832 316.1.1.135 0.292100
000078135 316.1.1.135 0.304210
000006818 316.1.1.135 0.301140
001138604 316.1.1.135 0.300330
001144428 316.1.1.135 0.352750
001170601 316.1.1.135 0.273880
001170658 316.1.1.135 0.311590
001281588 316.1.1.135 0.360820
001320052 316.1.1.135 0.220010
001392789 316.1.1.135 0.292090
001558803 316.1.1.135 0.329590
001674198 316.1.1.135 0.362200
001284342 316.1.1.135 0.288070
001711573 316.1.1.135 0.227700
001272846 316.1.1.136 0.234460
001380514 316.1.1.136 0.252120
001385727 316.1.1.136 0.276260
001179385 316.1.1.137 0.314710
000185856 316.1.1.138 0.210440
000006834 316.2.1.1 0.322940
000078176 316.2.1.1 0.325970
001310940 3376.1.1.3 0.178620
001161777 3376.1.1.3 0.202620
000185013 3417.1.1.1 0.285360
001117318 3417.1.1.1 0.269470
001117320 3417.1.1.1 0.257380
000307151 3423.1.1.2 0.285520
000185950 3425.1.1.1 0.297910
000184843 3425.2.1.2 0.313800
000185951 3425.2.1.3 0.260690
000185956 3429.1.1.1 0.273950
000357360 3487.1.1.1 0.305670
001141903 3488.1.1 0.226480
001070256 3488.1.1.1 0.267450
001503810 3488.1.1.1 0.321260
001506640 3488.1.1.1 0.288150
001280992 3521.1.1.2 0.231910
000184935 3521.1.1.4 0.342880
000868312 3521.1.1.4 0.295560
000868315 3521.1.1.4 0.206680
000984283 3521.1.1.4 0.272280
001108710 3521.1.1.4 0.281210
001108714 3521.1.1.4 0.273640
001125114 3521.1.1.4 0.225270
001447988 3521.1.1.4 0.258160
001488353 3521.1.1.4 0.255060
001502565 3521.1.1.4 0.261690
001713889 3521.1.1.4 0.223720
001248642 4026.1.1.1 0.238710
000006836 4026.1.1.1 0.286860
000078197 4026.1.1.1 0.232010
000281911 4035.1.1.1 0.232870
000006835 4035.1.1.1 0.265070
001226704 4035.1.1.1 0.280840
000006918 4058.1.1.3 0.273540
000007002 4093.1.1.1 0.276940
000007056 4121.1.1.1 0.264530
000153512 4121.1.1.1 0.254590
000153823 4121.1.1.1 0.292340
000167415 4121.1.1.1 0.281420
000180325 4121.1.1.1 0.226240
000192520 4121.1.1.1 0.265370
000011050 4137.1.1.1 0.331530
000007059 4169.1.1.2 0.202150
000147854 4169.1.1.2 0.236060
000147853 4169.1.1.2 0.221560
000344907 4169.1.1.2 0.266830
000344911 4169.1.1.2 0.222620
000981147 4169.1.1.2 0.206330
000981151 4169.1.1.2 0.267330
001066164 4169.1.1.2 0.253980
001405496 4169.1.1.2 0.272960
000119429 4169.1.2.2 0.296250
000151991 4169.1.2.2 0.331400
000151992 4169.1.2.2 0.284480
000223828 4279.1.1.4 0.340430
001492205 4279.1.1.4 0.348140
000007058 4279.1.1.4 0.282860
000007035 508.1.1.1 0.306550
001288525 508.1.1.2 0.280350
001291948 508.1.1.2 0.247870
001296153 508.1.1.2 0.280210
000136646 5104.1.1.1 0.277760
000185162 5104.1.1.1 0.304890
001002088 5104.1.1.1 0.276850
001065716 5104.1.1.1 0.286610
001313983 5104.1.1.1 0.252820
001720571 5104.1.1.1 0.255010
000007061 5104.1.1.2 0.329540
000079805 5104.1.1.2 0.317830
000079808 5104.1.1.2 0.342060
000165116 5104.1.1.2 0.334460
000164523 5104.1.1.2 0.338550
001155793 5104.1.1.2 0.244240
001410357 5104.1.1.2 0.282640
001490030 5104.1.1.2 0.392770
000007060 5104.1.1.7 0.274710
000184900 6044.1.1.1 0.322610
000185092 6115.1.1.1 0.268840
000007036 642.1.1.2 0.355360
000137904 642.1.1.2 0.348030
001117777 642.1.1.2 0.344180
001122356 642.1.1.2 0.238580
001117714 642.1.1.3 0.297910
000007037 801.1.1.1 0.250390
000006806 821.1.1.1 0.405710
000077927 821.1.1.1 0.393910
001003912 821.1.1.1 0.269010
001003914 821.1.1.1 0.304080
001514685 821.1.1.1 0.356470
001547970 821.1.1.1 0.347860
000399673 821.1.1.2 0.258170
000138356 821.1.1.3 0.238460
000156834 821.1.1.3 0.225650
000156921 821.1.1.3 0.270310
000279412 821.1.1.3 0.272420
000279413 821.1.1.3 0.304670
000279414 821.1.1.3 0.221230
000279415 821.1.1.3 0.216030
001007204 821.1.1.3 0.295110
000403748 821.1.1.3 0.275240
000006807 832.1.1.3 0.235510
000134894 832.1.1.3 0.241320
000141214 832.1.1.3 0.252380
000148556 832.1.1.3 0.221840
001016868 832.1.1.3 0.222210
001138342 832.1.1.3 0.212210
001318433 832.1.1.3 0.288280
000006808 836.1.1.1 0.250770
000077930 836.1.1.1 0.253010
000144162 836.1.1.1 0.201410
000143075 836.1.1.1 0.261230
000420994 836.1.1.1 0.285950
000426925 836.1.1.1 0.320410
000420991 836.1.1.1 0.282310
001031748 836.1.1.1 0.219410
001031747 836.1.1.1 0.259680
001148076 836.1.1.1 0.300920
001175819 836.1.1.1 0.238980
001175820 836.1.1.1 0.283380
001175821 836.1.1.1 0.218310
001175822 836.1.1.1 0.291760
001175824 836.1.1.1 0.248150
001324197 836.1.1.1 0.283770
001324196 836.1.1.1 0.231970
000006809 849.1.1.1 0.288130
001147709 849.1.1.1 0.283780
000007038 850.1.1.1 0.279450
000007041 850.1.1.3 0.229120
000007043 850.1.1.4 0.272490
000150676 850.1.1.4 0.185360
001169322 850.1.1.4 0.196660
001173766 850.1.1.4 0.228500
001173829 850.1.1.4 0.198850
001257128 850.1.1.4 0.224140
001289641 850.1.1.4 0.281160
000007040 850.1.1.4 0.265240
000079664 850.1.1.4 0.253570
001346636 850.1.1.4 0.294740
001618898 850.1.1.4 0.275600
001675771 850.1.1.4 0.227580
001683420 850.1.1.4 0.222050
000007044 858.1.1.1 0.356500
000007045 858.1.1.1 0.306760
000079739 858.1.1.1 0.271130
000079743 858.1.1.1 0.265830
000168377 858.1.1.1 0.394730
000183150 858.1.1.1 0.236700
001498266 858.1.1.1 0.278780
000200712 858.1.1.2 0.302350
000007046 867.1.1.1 0.385980
000079750 867.1.1.1 0.385210
000007047 867.1.1.1 0.262360
000079759 867.1.1.1 0.263460
000168841 867.1.1.1 0.388370
000169178 867.1.1.1 0.386950
000157894 867.1.1.1 0.365180
001410860 867.1.1.1 0.362920
001716084 867.1.1.1 0.384260
000185861 867.1.1.2 0.286440
000312109 867.1.1.2 0.260430
000141345 867.1.1.2 0.246270
000140425 867.1.1.3 0.265210
000007051 881.1.1 0.244260
001487340 881.1.1 0.323050
001487342 881.1.1 0.251130
000147268 881.1.1.2 0.264190
001148164 881.1.1.3 0.298750
000007048 881.1.1.4 0.263270
000185719 881.1.1.5 0.334760
000007049 881.1.1.6 0.297130
000079768 881.1.1.6 0.287150
000140396 881.1.1.6 0.336710
000150440 881.1.1.6 0.333520
001032290 881.1.1.6 0.352120
001503918 881.1.1.6 0.303110
001491977 881.1.1.10 0.304530
001108141 881.1.1.13 0.293280
001309699 881.1.1.14 0.264940
000138467 881.1.1.25 0.266680
000007054 881.2.1.1 0.259520
000146734 881.3.1.1 0.253330
000185404 881.4.1.1 0.240840
000185071 881.5.1.1 0.255440
001031165 3708.1.1.1 0.387030
001678744 3708.1.1.1 0.431450
001031166 3708.1.1.2 0.262790
001678746 3708.1.1.2 0.262900
001031167 3708.1.1.3 0.236990
001678742 3708.1.1.3 0.295630
001031168 3708.1.1.4 0.298660
001678745 3708.1.1.4 0.307400
001108040 3769.1.1.1 0.291530
001117778 3785.1.1.1 0.259800
001117780 3785.1.1.1 0.330200
001118538 3785.1.1.1 0.322830
001121960 3785.1.1.1 0.329300
001122324 3785.1.1.1 0.305980
001122360 3785.1.1.1 0.194400
001122350 3785.1.1.1 0.148350
001185205 3785.1.1.1 0.316680
001117715 3785.1.1.2 0.353140
001551405 3868.1.1.1 0.360090
001411827 6156.1.1.1 0.296040
000011286 2485.1.1 0.232430
001406035 2485.1.1 0.244880
001567045 2485.1.1 0.250040
001153603 2485.1.1 0.298140
000011345 2485.1.1.4 0.252210
000011346 2485.1.1.4 0.295960
000011348 2485.1.1.4 0.308720
000138642 2485.1.1.4 0.235850
000135200 2485.1.1.4 0.306690
000139363 2485.1.1.4 0.241580
000134491 2485.1.1.4 0.242490
000330196 2485.1.1.4 0.309570
000365684 2485.1.1.4 0.237190
000153187 2485.1.1.4 0.227920
001715060 2485.1.1.4 0.244270
001716086 2485.1.1.4 0.342210
000011351 2485.1.1.7 0.283380
000011352 2485.1.1.7 0.274880
000011353 2485.1.1.7 0.244120
000136701 2485.1.1.7 0.250870
000134200 2485.1.1.7 0.251760
000141645 2485.1.1.7 0.235420
000143055 2485.1.1.7 0.286650
000170215 2485.1.1.7 0.267540
000169464 2485.1.1.7 0.249950
000222626 2485.1.1.7 0.233150
001349416 2485.1.1.7 0.300900
000137390 2485.1.1.8 0.270280
000138118 2485.1.1.8 0.261450
000392086 2485.1.1.8 0.259670
000011318 2485.1.1.10 0.295040
000116780 2485.1.1.10 0.315090
000138569 2485.1.1.10 0.246150
000158242 2485.1.1.10 0.301520
001288616 2485.1.1.10 0.318470
000173014 2485.1.1.11 0.330430
000011355 2485.1.1.14 0.249510
000011356 2485.1.1.15 0.275230
000136405 2485.1.1.16 0.318250
000011272 2485.1.1.17 0.326050
000011274 2485.1.1.17 0.285810
000159857 2485.1.1.17 0.341370
000185930 2485.1.1.17 0.357160
000011354 2485.1.1.18 0.290490
000117082 2485.1.1.18 0.297520
000011316 2485.1.1.19 0.266680
000011317 2485.1.1.19 0.279950
000344140 2485.1.1.19 0.249400
000011263 2485.1.1.21 0.290400
000116219 2485.1.1.21 0.229460
000011264 2485.1.1.21 0.277330
000116223 2485.1.1.21 0.288310
000011266 2485.1.1.21 0.271640
000116229 2485.1.1.21 0.282350
000116230 2485.1.1.21 0.285190
000011267 2485.1.1.21 0.221100
000116231 2485.1.1.21 0.243050
000138119 2485.1.1.21 0.301060
000134744 2485.1.1.21 0.283150
000134825 2485.1.1.21 0.288620
000135850 2485.1.1.21 0.213780
000138817 2485.1.1.21 0.235700
000139610 2485.1.1.21 0.264130
000143409 2485.1.1.21 0.247850
000145536 2485.1.1.21 0.283020
000140048 2485.1.1.21 0.291930
000152840 2485.1.1.21 0.289510
000147146 2485.1.1.21 0.274080
000153274 2485.1.1.21 0.248470
000222206 2485.1.1.21 0.249760
000222518 2485.1.1.21 0.253670
000260006 2485.1.1.21 0.262220
000396055 2485.1.1.21 0.301940
000988058 2485.1.1.21 0.248690
001007203 2485.1.1.21 0.255110
000011265 2485.1.1.21 0.239130
000116227 2485.1.1.21 0.291960
000235690 2485.1.1.21 0.196940
000297781 2485.1.1.21 0.278580
000350857 2485.1.1.21 0.283640
000116226 2485.1.1.21 0.256080
000011273 2485.1.1.21 0.222360
000133807 2485.1.1.21 0.239830
000136802 2485.1.1.21 0.235730
000138907 2485.1.1.21 0.230220
000162622 2485.1.1.21 0.228220
000259962 2485.1.1.21 0.218010
000290670 2485.1.1.21 0.250830
000304947 2485.1.1.21 0.247200
000312225 2485.1.1.21 0.143600
000353508 2485.1.1.21 0.290830
000157363 2485.1.1.21 0.276200
001102037 2485.1.1.21 0.251840
001124129 2485.1.1.21 0.258420
001123315 2485.1.1.21 0.270140
001123316 2485.1.1.21 0.273490
001122613 2485.1.1.21 0.230950
001197322 2485.1.1.21 0.266920
001288738 2485.1.1.21 0.260320
001389825 2485.1.1.21 0.292160
001389823 2485.1.1.21 0.271470
001543870 2485.1.1.21 0.277120
000136094 2485.1.1.21 0.273530
000011314 2485.1.1.21 0.240470
000011324 2485.1.1.22 0.286370
000116807 2485.1.1.22 0.278080
000136294 2485.1.1.22 0.359930
000141989 2485.1.1.22 0.256630
000135915 2485.1.1.22 0.283520
000161252 2485.1.1.22 0.338140
000161709 2485.1.1.22 0.268320
000165505 2485.1.1.22 0.244830
000160505 2485.1.1.22 0.276140
000163793 2485.1.1.22 0.336330
000165012 2485.1.1.22 0.272020
000168654 2485.1.1.22 0.252530
000168122 2485.1.1.22 0.365240
000346053 2485.1.1.22 0.255590
000168986 2485.1.1.22 0.273320
000011295 2485.1.1.23 0.204530
000116301 2485.1.1.23 0.204160
000116306 2485.1.1.23 0.247860
000116371 2485.1.1.23 0.240650
000116406 2485.1.1.23 0.240050
000116408 2485.1.1.23 0.224650
000011296 2485.1.1.23 0.238700
000011297 2485.1.1.23 0.221990
000116424 2485.1.1.23 0.284170
000116425 2485.1.1.23 0.224920
000116428 2485.1.1.23 0.282890
000116430 2485.1.1.23 0.294030
000116446 2485.1.1.23 0.295610
000116452 2485.1.1.23 0.297510
000116453 2485.1.1.23 0.230240
000116455 2485.1.1.23 0.279550
000116461 2485.1.1.23 0.242670
000116474 2485.1.1.23 0.315590
000116488 2485.1.1.23 0.297460
000116512 2485.1.1.23 0.226570
000116532 2485.1.1.23 0.235240
000011298 2485.1.1.23 0.197000
000116542 2485.1.1.23 0.198480
000116545 2485.1.1.23 0.277700
000116546 2485.1.1.23 0.201910
000116553 2485.1.1.23 0.311960
000116557 2485.1.1.23 0.265380
000116559 2485.1.1.23 0.193920
000116568 2485.1.1.23 0.188040
000116570 2485.1.1.23 0.264030
000116584 2485.1.1.23 0.197970
000011299 2485.1.1.23 0.229830
000116607 2485.1.1.23 0.224860
000116609 2485.1.1.23 0.193590
000116611 2485.1.1.23 0.267600
000011301 2485.1.1.23 0.249900
000116625 2485.1.1.23 0.293750
000116626 2485.1.1.23 0.245390
000116678 2485.1.1.23 0.224280
000116688 2485.1.1.23 0.274590
000143572 2485.1.1.23 0.277020
000140538 2485.1.1.23 0.247920
000140837 2485.1.1.23 0.229390
000136226 2485.1.1.23 0.217920
000135147 2485.1.1.23 0.294460
000137696 2485.1.1.23 0.307090
000138693 2485.1.1.23 0.257970
000140841 2485.1.1.23 0.277580
000161082 2485.1.1.23 0.309330
000158029 2485.1.1.23 0.197260
000156466 2485.1.1.23 0.218670
000157839 2485.1.1.23 0.199880
000164970 2485.1.1.23 0.253170
000165131 2485.1.1.23 0.303130
000183404 2485.1.1.23 0.256830
000282757 2485.1.1.23 0.283680
000309984 2485.1.1.23 0.218370
000357911 2485.1.1.23 0.211870
000357925 2485.1.1.23 0.211480
000387118 2485.1.1.23 0.227480
000380063 2485.1.1.23 0.204040
000410037 2485.1.1.23 0.296660
000154467 2485.1.1.23 0.195130
000151555 2485.1.1.23 0.231890
000165133 2485.1.1.23 0.279620
001088471 2485.1.1.23 0.250000
001102420 2485.1.1.23 0.241380
001153638 2485.1.1.23 0.233660
001153863 2485.1.1.23 0.238970
001153865 2485.1.1.23 0.236770
001222752 2485.1.1.23 0.276830
001519057 2485.1.1.23 0.292630
001519053 2485.1.1.23 0.239480
001519048 2485.1.1.23 0.225220
001557998 2485.1.1.23 0.230720
000156747 2485.1.1.23 0.217010
000011308 2485.1.1.23 0.271150
000223257 2485.1.1.23 0.244570
001348246 2485.1.1.23 0.188430
001197400 2485.1.1.23 0.199470
000011313 2485.1.1.23 0.279210
001519061 2485.1.1.23 0.232280
000388605 2485.1.1.24 0.401900
000980679 2485.1.1.24 0.359380
001103776 2485.1.1.24 0.351690
001196603 2485.1.1.24 0.404250
001196600 2485.1.1.24 0.362480
001196606 2485.1.1.24 0.329390
001290507 2485.1.1.24 0.410660
001295893 2485.1.1.24 0.410910
001412885 2485.1.1.24 0.333820
001298615 2485.1.1.24 0.311440
001298612 2485.1.1.24 0.279880
000011358 2485.1.1.26 0.258580
000117083 2485.1.1.26 0.259080
000117084 2485.1.1.26 0.211480
000196101 2485.1.1.26 0.262680
000323997 2485.1.1.26 0.301990
000336465 2485.1.1.26 0.267130
000011320 2485.1.1.27 0.305740
000011321 2485.1.1.27 0.266010
000156765 2485.1.1.27 0.233880
000157978 2485.1.1.27 0.232510
001018905 2485.1.1.27 0.290270
001066168 2485.1.1.27 0.290560
001398161 2485.1.1.30 0.296450
001400406 2485.1.1.30 0.259250
000011342 2485.1.1.31 0.333300
000116998 2485.1.1.31 0.330840
000011315 2485.1.1.32 0.219560
000116769 2485.1.1.32 0.217890
000116770 2485.1.1.32 0.251660
000116771 2485.1.1.32 0.261800
000133912 2485.1.1.32 0.278030
000160935 2485.1.1.32 0.305560
000011362 2485.1.1.33 0.362610
000162597 2485.1.1.33 0.294420
000163060 2485.1.1.33 0.364660
000163215 2485.1.1.33 0.353130
000163804 2485.1.1.33 0.296840
000163213 2485.1.1.33 0.347580
000168576 2485.1.1.33 0.306980
001153981 2485.1.1.33 0.248530
000011327 2485.1.1.34 0.222070
000116882 2485.1.1.34 0.267490
000011329 2485.1.1.34 0.238830
000116909 2485.1.1.34 0.264650
000011332 2485.1.1.34 0.228410
000011333 2485.1.1.34 0.251080
000116967 2485.1.1.34 0.307440
000116968 2485.1.1.34 0.256410
000116970 2485.1.1.34 0.261260
000116971 2485.1.1.34 0.239070
000145428 2485.1.1.34 0.231270
000139271 2485.1.1.34 0.218570
000143790 2485.1.1.34 0.314370
000143695 2485.1.1.34 0.242210
000145032 2485.1.1.34 0.304330
000149343 2485.1.1.34 0.221630
000150992 2485.1.1.34 0.268600
000168036 2485.1.1.34 0.228080
000168430 2485.1.1.34 0.227580
000331062 2485.1.1.34 0.263040
000375143 2485.1.1.34 0.241810
000223676 2485.1.1.34 0.212800
000136965 2485.1.1.34 0.235770
000011361 2485.1.1.36 0.283090
000011363 2485.1.1.36 0.248960
000011319 2485.1.1.37 0.352320
000159046 2485.1.1.37 0.288180
000157130 2485.1.1.37 0.290120
000157396 2485.1.1.37 0.272940
000286131 2485.1.1.37 0.324450
000011350 2485.1.1.38 0.330480
001320597 2485.1.1.39 0.279400
000141383 2485.1.1.46 0.264170
000260013 2485.1.1.46 0.308670
001196719 2485.1.1.46 0.264640
000149932 2485.1.1.46 0.341850
000169660 2485.1.1.46 0.311560
000011271 2485.1.1.46 0.285840
000011364 2485.1.1.46 0.394640
000135070 2485.1.1.46 0.288570
000154721 2485.1.1.46 0.267910
000169972 2485.1.1.46 0.343980
000431575 2485.1.1.46 0.330290
001196726 2485.1.1.46 0.321700
000136794 2485.1.1.46 0.257490
001125896 2485.1.1.46 0.294620
000138361 2485.1.1.46 0.299450
000169328 2485.1.1.47 0.397740
000151132 2485.1.1.47 0.205520
000151136 2485.1.1.47 0.290580
000169665 2485.1.1.47 0.398620
000116809 2485.1.1.47 0.412140
000116810 2485.1.1.47 0.403200
000116822 2485.1.1.47 0.421320
000150599 2485.1.1.47 0.404360
001088134 2485.1.1.47 0.319410
001518906 2485.1.1.47 0.386980
000149492 2485.1.1.47 0.259180
000149493 2485.1.1.47 0.258870
000170102 2485.1.1.47 0.335860
000170029 2485.1.1.47 0.329700
000011275 2485.1.1.48 0.297810
000140756 2485.1.1.48 0.305080
001514553 2485.1.1.52 0.367560
001016676 2485.1.1.52 0.247720
001138113 2485.1.1.52 0.248230
001270270 2485.1.1.52 0.246500
001269936 2485.1.1.52 0.239080
001164879 2485.1.1.52 0.263240
001521023 2485.1.1.52 0.241580
001526823 2485.1.1.52 0.247550
001715828 2485.1.1.52 0.239540
001030866 2485.1.1.56 0.318680
001196954 2485.1.1.56 0.267930
001293844 2485.1.1.56 0.290150
001653663 2485.1.1.56 0.285530
001196962 2485.1.1.56 0.209000
001196959 2485.1.1.56 0.287720
001153723 2485.1.1.56 0.236530
001289873 2485.1.1.56 0.237340
000146917 2485.1.1.56 0.266550
001196997 2485.1.1.56 0.299310
001197010 2485.1.1.56 0.291350
001519440 2485.1.1.56 0.224890
001589462 2485.1.1.56 0.301650
001643934 2485.1.1.56 0.341530
000011255 2485.1.1.57 0.277360
000116105 2485.1.1.57 0.275970
000116106 2485.1.1.57 0.316460
000011257 2485.1.1.57 0.265110
000011258 2485.1.1.57 0.274250
000116149 2485.1.1.57 0.252730
000116151 2485.1.1.57 0.244810
000116153 2485.1.1.57 0.256270
000011259 2485.1.1.57 0.276560
000116163 2485.1.1.57 0.327600
000116168 2485.1.1.57 0.271140
000116194 2485.1.1.57 0.270700
000011260 2485.1.1.57 0.269530
000011261 2485.1.1.57 0.287740
000011262 2485.1.1.57 0.240770
000116213 2485.1.1.57 0.284540
000116215 2485.1.1.57 0.288730
000011285 2485.1.1.57 0.264910
000141272 2485.1.1.57 0.323000
000134203 2485.1.1.57 0.296770
000142532 2485.1.1.57 0.310160
000139883 2485.1.1.57 0.296150
000136762 2485.1.1.57 0.298710
000139769 2485.1.1.57 0.289510
000150284 2485.1.1.57 0.283830
000152708 2485.1.1.57 0.268810
000163098 2485.1.1.57 0.239100
000159151 2485.1.1.57 0.273700
000163402 2485.1.1.57 0.265540
000167794 2485.1.1.57 0.289150
000156566 2485.1.1.57 0.310750
000157599 2485.1.1.57 0.243650
000166631 2485.1.1.57 0.310250
000168248 2485.1.1.57 0.212130
000162715 2485.1.1.57 0.291490
000158542 2485.1.1.57 0.338400
000158736 2485.1.1.57 0.303450
000162011 2485.1.1.57 0.295270
000158727 2485.1.1.57 0.315240
000162003 2485.1.1.57 0.301110
000286215 2485.1.1.57 0.275170
000303874 2485.1.1.57 0.295250
000340973 2485.1.1.57 0.294100
000406636 2485.1.1.57 0.291300
001007449 2485.1.1.57 0.266280
001007345 2485.1.1.57 0.317100
000116124 2485.1.1.57 0.225470
001094834 2485.1.1.57 0.285810
001094837 2485.1.1.57 0.269240
001094836 2485.1.1.57 0.275990
001102900 2485.1.1.57 0.244210
001122715 2485.1.1.57 0.307400
001146748 2485.1.1.57 0.267490
001197142 2485.1.1.57 0.328250
001197248 2485.1.1.57 0.276910
001095993 2485.1.1.57 0.234620
001405355 2485.1.1.57 0.279830
001412406 2485.1.1.57 0.254530
001481329 2485.1.1.57 0.298230
001481311 2485.1.1.57 0.288050
001716787 2485.1.1.57 0.282660
000116167 2485.1.1.57 0.257270
000168502 2485.1.1.57 0.275560
000162619 2485.1.1.57 0.294610
000116192 2485.1.1.57 0.304880
000344520 2485.1.1.57 0.285340
000011256 2485.1.1.57 0.272760
000134025 2485.1.1.57 0.272640
000141451 2485.1.1.57 0.297270
000149304 2485.1.1.57 0.288720
000324221 2485.1.1.57 0.278770
000869176 2485.1.1.57 0.286160
001298201 2485.1.1.57 0.316900
000011278 2485.1.1.57 0.261190
000011282 2485.1.1.57 0.292700
000116260 2485.1.1.57 0.235190
000145534 2485.1.1.57 0.273260
000136904 2485.1.1.57 0.271930
000137707 2485.1.1.57 0.309470
000145404 2485.1.1.57 0.306480
000164927 2485.1.1.57 0.291230
000159658 2485.1.1.57 0.326130
000156632 2485.1.1.57 0.272770
000162000 2485.1.1.57 0.333830
000162281 2485.1.1.57 0.324680
000162012 2485.1.1.57 0.312860
000394723 2485.1.1.57 0.294790
001094858 2485.1.1.57 0.261650
001094835 2485.1.1.57 0.254630
001094845 2485.1.1.57 0.265640
001197243 2485.1.1.57 0.332270
001095861 2485.1.1.57 0.265190
001549319 2485.1.1.57 0.256230
001554148 2485.1.1.57 0.262640
000224619 2485.1.1.57 0.241540
000150040 2485.1.1.57 0.289860
000168396 2485.1.1.57 0.284330
000135450 2485.1.1.57 0.303810
000134818 2485.1.1.57 0.293090
000138567 2485.1.1.57 0.280470
000145719 2485.1.1.57 0.268310
000146919 2485.1.1.57 0.295190
000146921 2485.1.1.57 0.272410
000163953 2485.1.1.57 0.264520
000417277 2485.1.1.57 0.287340
001153791 2485.1.1.57 0.292390
000146918 2485.1.1.57 0.270830
001481844 2485.1.1.57 0.259650
000146916 2485.1.1.57 0.283030
000168873 2485.1.1.57 0.277750
000158730 2485.1.1.57 0.306460
000222199 2485.1.1.57 0.272820
000134827 2485.1.1.57 0.238030
000146920 2485.1.1.57 0.277700
000165765 2485.1.1.57 0.263090
000180067 2485.1.1.57 0.212070
000192946 2485.1.1.57 0.336110
000412616 2485.1.1.57 0.215000
000417273 2485.1.1.57 0.293010
001148006 2485.1.1.57 0.257800
001153909 2485.1.1.57 0.285280
001153890 2485.1.1.57 0.312050
001197125 2485.1.1.57 0.334030
000135199 2485.1.1.57 0.277910
001481312 2485.1.1.57 0.274300
001481330 2485.1.1.57 0.291520
000145382 2485.1.1.57 0.294000
001298199 2485.1.1.57 0.269250
000011283 2485.1.1.59 0.271840
001197197 2485.1.1.61 0.293270
001414908 2485.1.1.62 0.280740
001414909 2485.1.1.62 0.262150
001030983 2485.1.1.69 0.234810
001034171 2485.1.1.69 0.252020
001030851 2485.1.1.71 0.301400
000011365 2485.1.1.71 0.297940
000181639 2485.1.1.71 0.322950
000424152 2485.1.1.71 0.285030
001580234 2485.1.1.71 0.251690
001030967 2485.1.1.72 0.243990
000146915 2485.1.1.73 0.324590
001016744 2485.1.1.73 0.238440
001105737 2485.1.1.73 0.318460
001138611 2485.1.1.73 0.267790
001153872 2485.1.1.73 0.295470
001409476 2485.1.1.73 0.262270
001667185 2485.1.1.73 0.302500
001138040 2485.1.1.74 0.249910
001125616 2485.1.1.75 0.285980
000011311 2485.1.1.76 0.279100
001140921 2485.1.1.76 0.324670
001490014 2485.1.1.76 0.312000
001490017 2485.1.1.76 0.325210
000011302 2485.1.1.76 0.282280
000011305 2485.1.1.76 0.267500
000116652 2485.1.1.76 0.256300
000011309 2485.1.1.76 0.265610
000138637 2485.1.1.76 0.316130
000139202 2485.1.1.76 0.299210
000138421 2485.1.1.76 0.272830
000138635 2485.1.1.76 0.295950
000135523 2485.1.1.76 0.257080
000138418 2485.1.1.76 0.226820
000144606 2485.1.1.76 0.324170
000136270 2485.1.1.76 0.320710
000147137 2485.1.1.76 0.280160
000149984 2485.1.1.76 0.274280
000147792 2485.1.1.76 0.313290
000148582 2485.1.1.76 0.303060
000182140 2485.1.1.76 0.274700
000279471 2485.1.1.76 0.256300
000429538 2485.1.1.76 0.315040
000152762 2485.1.1.76 0.322740
000151087 2485.1.1.76 0.290210
000151088 2485.1.1.76 0.272440
000153721 2485.1.1.76 0.273750
000223003 2485.1.1.76 0.258180
000926238 2485.1.1.76 0.260970
000997976 2485.1.1.76 0.291310
001144515 2485.1.1.76 0.287630
001153938 2485.1.1.76 0.275720
001153583 2485.1.1.76 0.237100
001153585 2485.1.1.76 0.174270
001153943 2485.1.1.76 0.284550
001153595 2485.1.1.76 0.292630
001196877 2485.1.1.76 0.293410
001196761 2485.1.1.76 0.244450
001197413 2485.1.1.76 0.283530
001196478 2485.1.1.76 0.189950
001196747 2485.1.1.76 0.276490
001196883 2485.1.1.76 0.236110
001222604 2485.1.1.76 0.300290
001222630 2485.1.1.76 0.271420
001292760 2485.1.1.76 0.271730
001293736 2485.1.1.76 0.330210
001293748 2485.1.1.76 0.271870
001314482 2485.1.1.76 0.295240
001313711 2485.1.1.76 0.303090
001480951 2485.1.1.76 0.292310
001719115 2485.1.1.76 0.260070
001718986 2485.1.1.76 0.302610
001197024 2485.1.1.76 0.316390
001030416 2485.1.1.76 0.283940
000011300 2485.1.1.76 0.287850
000011304 2485.1.1.76 0.251130
000116638 2485.1.1.76 0.240780
000116641 2485.1.1.76 0.279970
000011306 2485.1.1.76 0.284680
000116657 2485.1.1.76 0.280130
000011310 2485.1.1.76 0.235670
000136242 2485.1.1.76 0.197590
000149474 2485.1.1.76 0.280360
000159097 2485.1.1.76 0.287750
000222839 2485.1.1.76 0.316020
000138628 2485.1.1.76 0.198920
000154205 2485.1.1.76 0.344150
001096364 2485.1.1.76 0.218420
001118776 2485.1.1.76 0.225740
001122721 2485.1.1.76 0.247800
001196673 2485.1.1.76 0.290530
001286955 2485.1.1.76 0.269750
001489477 2485.1.1.76 0.253090
001145832 2485.1.1.76 0.226690
001285274 2485.1.1.76 0.255440
001144116 2485.1.1.76 0.266110
000116665 2485.1.1.76 0.227210
000152874 2485.1.1.76 0.221830
000153584 2485.1.1.76 0.237870
000154204 2485.1.1.76 0.290410
000011303 2485.1.1.76 0.277180
000116636 2485.1.1.76 0.283060
000116637 2485.1.1.76 0.181670
000116649 2485.1.1.76 0.260400
000137879 2485.1.1.76 0.226430
000144536 2485.1.1.76 0.300480
000135531 2485.1.1.76 0.209620
000136857 2485.1.1.76 0.250930
000136665 2485.1.1.76 0.309400
000147691 2485.1.1.76 0.301420
000150259 2485.1.1.76 0.294580
000165894 2485.1.1.76 0.233250
000293480 2485.1.1.76 0.223470
000154662 2485.1.1.76 0.213580
000222410 2485.1.1.76 0.272460
000222874 2485.1.1.76 0.234990
000224962 2485.1.1.76 0.256800
000260160 2485.1.1.76 0.240960
001032583 2485.1.1.76 0.291370
001064505 2485.1.1.76 0.292090
001107928 2485.1.1.76 0.304400
001118768 2485.1.1.76 0.247040
001140566 2485.1.1.76 0.251490
001153842 2485.1.1.76 0.268370
001164047 2485.1.1.76 0.312650
001153961 2485.1.1.76 0.227010
001153973 2485.1.1.76 0.275110
001153807 2485.1.1.76 0.217420
001153587 2485.1.1.76 0.224500
001153802 2485.1.1.76 0.300430
001153934 2485.1.1.76 0.326930
001197407 2485.1.1.76 0.282900
001196773 2485.1.1.76 0.222120
001197033 2485.1.1.76 0.225380
001197393 2485.1.1.76 0.259990
001196743 2485.1.1.76 0.291380
001295894 2485.1.1.76 0.281860
001535901 2485.1.1.76 0.221870
001556858 2485.1.1.76 0.212210
001556874 2485.1.1.76 0.207070
001688597 2485.1.1.76 0.281750
001688608 2485.1.1.76 0.285550
001688615 2485.1.1.76 0.284880
001688606 2485.1.1.76 0.283970
001688610 2485.1.1.76 0.276600
000116666 2485.1.1.76 0.373100
000116667 2485.1.1.76 0.373370
000138343 2485.1.1.76 0.259620
000161469 2485.1.1.76 0.367970
000151897 2485.1.1.76 0.359800
000222300 2485.1.1.76 0.256450
000145159 2485.1.1.76 0.387290
001222634 2485.1.1.76 0.286180
000165605 2485.1.1.76 0.362210
000334522 2485.1.1.76 0.358140
000011307 2485.1.1.76 0.368930
001153644 2485.1.1.76 0.343010
001099434 2485.1.1.97 0.285530
000167203 2485.1.1.146 0.368310
001153678 2485.1.1.147 0.270550
001153950 2485.1.1.147 0.307580
001196926 2485.1.1.147 0.279460
000168348 2485.1.1.148 0.327790
000461549 2485.1.1.148 0.334480
000167159 2485.1.1.218 0.311490
001153798 2485.1.1.218 0.293530
001153847 2485.1.1.218 0.242100
000157974 2485.1.1.218 0.304880
000011312 2485.1.1.218 0.270190
000116755 2485.1.1.218 0.184270
000140152 2485.1.1.218 0.276120
000144503 2485.1.1.218 0.295690
000404617 2485.1.1.218 0.277460
000404619 2485.1.1.218 0.271260
000427846 2485.1.1.218 0.211060
000436066 2485.1.1.218 0.271270
001284154 2485.1.1.218 0.310000
001284158 2485.1.1.218 0.303100
001284160 2485.1.1.218 0.303970
000011322 2485.1.1.220 0.292630
000116788 2485.1.1.220 0.302240
000011323 2485.1.1.220 0.269610
000134495 2485.1.1.220 0.293740
001107608 2485.1.1.220 0.355220
001125552 2485.1.1.220 0.304810
001196964 2485.1.1.220 0.309190
001030928 2485.1.1.220 0.316750
001196966 2485.1.1.220 0.295630
001519669 2485.1.1.220 0.298970
001520275 2485.1.1.220 0.218990
001520353 2485.1.1.220 0.225590
001520658 2485.1.1.220 0.243210
001521036 2485.1.1.220 0.293800
001066851 2485.1.1.220 0.298900
001518790 2485.1.1.220 0.342860
001524726 2485.1.1.220 0.256200
001525065 2485.1.1.220 0.315750
001539088 2485.1.1.220 0.428220
001547202 2485.1.1.220 0.289580
001548779 2485.1.1.220 0.237480
000169216 2485.1.1.220 0.281260
001124781 2485.1.1.220 0.281660
001153940 2485.1.1.220 0.267560
000385545 2485.1.1.220 0.281470
000011276 2485.1.1.220 0.318020
001196549 2485.1.1.220 0.311380
001196986 2485.1.1.220 0.308540
001288952 2485.1.1.222 0.314080
000011360 2485.1.1.224 0.231650
001291887 2485.1.1.224 0.222210
001398159 2485.1.1.224 0.230730
001400401 2485.1.1.224 0.223560
001548141 2485.1.1.224 0.293420
001549046 2485.1.1.224 0.308450
001125368 2485.1.1.225 0.274030
000011336 2485.1.1.225 0.231470
000138772 2485.1.1.225 0.250360
000149768 2485.1.1.225 0.287120
000011339 2485.1.1.225 0.233110
000011340 2485.1.1.225 0.236930
000011341 2485.1.1.225 0.196410
000116990 2485.1.1.225 0.252490
000138865 2485.1.1.225 0.303900
000153422 2485.1.1.225 0.249730
000168923 2485.1.1.225 0.268060
000165357 2485.1.1.225 0.302010
001146613 2485.1.1.225 0.325580
001389843 2485.1.1.225 0.283720
000011337 2485.1.1.225 0.291230
000138350 2485.1.1.225 0.240790
000135007 2485.1.1.225 0.327000
000135737 2485.1.1.225 0.355270
000137061 2485.1.1.225 0.355690
001005012 2485.1.1.225 0.267000
000011349 2485.1.1.225 0.401330
000431872 2485.1.1.225 0.368810
000330183 2485.1.1.225 0.354320
000134275 2485.1.1.225 0.326640
000141746 2485.1.1.225 0.259590
000140757 2485.1.1.225 0.275310
000149910 2485.1.1.225 0.339460
001007308 2485.1.1.225 0.263390
001113292 2485.1.1.226 0.277730
000169399 2485.1.1.226 0.247010
000011334 2485.1.1.226 0.269060
000144871 2485.1.1.226 0.267080
000138565 2485.1.1.226 0.256720
000170031 2485.1.1.226 0.293090
001348932 2485.1.1.226 0.309940
000116983 2485.1.1.226 0.261920
000143235 2485.1.1.226 0.307840
000134933 2485.1.1.226 0.369030
000134927 2485.1.1.226 0.356890
000011338 2485.1.1.226 0.230840
000011344 2485.1.1.226 0.272940
000011335 2485.1.1.226 0.215730
000011347 2485.1.1.226 0.310990
000161454 2485.1.1.226 0.318250
001515481 2485.1.1.228 0.329860
001524335 2485.1.1.228 0.330330
001524872 2485.1.1.228 0.300370
001405136 2485.1.1.228 0.198340
001405144 2485.1.1.228 0.266040
001573778 2485.1.1.228 0.336730
000116829 2485.1.1.286 0.329490
000116855 2485.1.1.286 0.343240
000310081 2485.1.1.286 0.221580
000011326 2485.1.1.286 0.344640
000116832 2485.1.1.286 0.319410
000116874 2485.1.1.286 0.229320
000011328 2485.1.1.286 0.272720
000116904 2485.1.1.286 0.225730
000011330 2485.1.1.286 0.312070
000011343 2485.1.1.286 0.275300
000117004 2485.1.1.286 0.233090
000136636 2485.1.1.286 0.336000
000151664 2485.1.1.286 0.337810
000148885 2485.1.1.286 0.297840
000152348 2485.1.1.286 0.328150
000148188 2485.1.1.286 0.317200
000164451 2485.1.1.286 0.304270
000166642 2485.1.1.286 0.344300
000302044 2485.1.1.286 0.232660
000331879 2485.1.1.286 0.312970
001095843 2485.1.1.286 0.335730
001107256 2485.1.1.286 0.320490
001284171 2485.1.1.286 0.331030
001291394 2485.1.1.286 0.317880
001086549 2485.1.1.286 0.336500
001503412 2485.1.1.286 0.334960
001723387 2485.1.1.286 0.270090
001723955 2485.1.1.286 0.329480
001507573 2485.1.1.286 0.324790
000116828 2485.1.1.286 0.267720
000116830 2485.1.1.286 0.327010
000116912 2485.1.1.286 0.315680
000116913 2485.1.1.286 0.321560
000011331 2485.1.1.286 0.324900
000144879 2485.1.1.286 0.305230
000160987 2485.1.1.286 0.243020
000162641 2485.1.1.286 0.352210
001030451 2485.1.1.286 0.333670
001095841 2485.1.1.286 0.317690
001106380 2485.1.1.286 0.305500
001197425 2485.1.1.286 0.328380
001291384 2485.1.1.286 0.344260
001388861 2485.1.1.286 0.318850
001723954 2485.1.1.286 0.330810
000167595 2485.1.1.286 0.274660
000145753 2485.1.1.287 0.307800
000279741 2485.1.1.287 0.300120
000327120 2485.1.1.287 0.235270
001720243 2485.1.1.287 0.293060
000145755 2485.1.1.288 0.257130
000148229 2485.1.1.288 0.299890
000196359 2485.1.1.288 0.317950
000279740 2485.1.1.288 0.286850
001720244 2485.1.1.288 0.305800
000145754 2485.1.1.289 0.353270
000148227 2485.1.1.289 0.317050
000165461 2485.1.1.289 0.244580
000011290 2485.1.1.289 0.373440
001196463 2485.1.1.289 0.321410
001720242 2485.1.1.289 0.289300
000011269 2485.1.1.290 0.263550
000011287 2485.1.1.290 0.286610
000169676 2485.1.1.290 0.227970
001406037 2485.1.1.290 0.274850
000011268 2485.1.1.291 0.253030
000011280 2485.1.1.291 0.311710
000116252 2485.1.1.291 0.340000
000161988 2485.1.1.291 0.312870
000161989 2485.1.1.291 0.319910
001125617 2485.1.1.291 0.282260
001153906 2485.1.1.291 0.275160
001196559 2485.1.1.291 0.221980
001196558 2485.1.1.291 0.289480
000011279 2485.1.1.291 0.236700
000116244 2485.1.1.291 0.313830
000236083 2485.1.1.292 0.264500
000011277 2485.1.1.292 0.208280
000141317 2485.1.1.292 0.288430
000145403 2485.1.1.292 0.321140
000134481 2485.1.1.292 0.277840
001099764 2485.1.1.292 0.303450
001153793 2485.1.1.292 0.320030
001197237 2485.1.1.292 0.301080
000011281 2485.1.1.293 0.330400
000169097 2485.1.1.293 0.308200
000134480 2485.1.1.293 0.293610
000011284 2485.1.1.293 0.318580
000154266 2485.1.1.293 0.322350
001153792 2485.1.1.293 0.327960
001197228 2485.1.1.293 0.298320
001197238 2485.1.1.293 0.307110
001197240 2485.1.1.293 0.221770
001197253 2485.1.1.293 0.305080
001284938 2485.1.1.293 0.362150
000011366 2485.2.1.1 0.275230
000142963 2485.2.1.1 0.304700
001348870 2485.2.1.1 0.325350
001411936 2485.2.1.1 0.337540
000011367 2485.3.1.1 0.315940
001002529 2485.3.1.2 0.263740
000194954 2485.3.1.3 0.323640
001205509 2485.3.1.3 0.281070
001317085 2485.3.1.3 0.259220
000011368 2485.3.1.5 0.353250
000357618 2485.3.1.5 0.233970
001308317 2485.3.1.5 0.262660
001509829 2485.3.1.5 0.309430
001005479 2485.3.1.6 0.310050
000209382 2485.3.1.9 0.289010
001400384 2485.3.1.9 0.256590
000197421 2485.3.1.10 0.205160
001292080 2485.3.1.11 0.235990
001113621 2485.3.1.12 0.304270
000152130 2485.3.1.12 0.291400
001002434 2492.1.1.4 0.367010
000011432 2492.1.1.5 0.321940
000011433 2492.1.1.5 0.319540
000117939 2492.1.1.5 0.349770
000117950 2492.1.1.5 0.316310
000117959 2492.1.1.5 0.328150
000011436 2492.1.1.5 0.323920
000011439 2492.1.1.5 0.245210
000011441 2492.1.1.5 0.204070
000011443 2492.1.1.5 0.236940
000118006 2492.1.1.5 0.256970
000118009 2492.1.1.5 0.184030
000138360 2492.1.1.5 0.337690
000139273 2492.1.1.5 0.333390
000142787 2492.1.1.5 0.313600
000140301 2492.1.1.5 0.218850
000150269 2492.1.1.5 0.319940
000168395 2492.1.1.5 0.327510
000165466 2492.1.1.5 0.312040
000165278 2492.1.1.5 0.223110
000169960 2492.1.1.5 0.262470
000140654 2492.1.1.5 0.326370
000168922 2492.1.1.5 0.213570
000117964 2492.1.1.5 0.277640
000117992 2492.1.1.5 0.405260
000011438 2492.1.1.5 0.288230
000011440 2492.1.1.5 0.331590
000011442 2492.1.1.5 0.242830
000235717 2492.1.1.5 0.252510
000118001 2492.1.1.5 0.238530
000117985 2492.1.1.5 0.391400
000163315 2492.1.1.5 0.192240
000166406 2492.1.1.5 0.227580
001202174 2492.1.1.5 0.304670
001202176 2492.1.1.5 0.304730
001412120 2492.1.1.5 0.186270
000011435 2492.1.1.6 0.355880
001202177 2492.1.1.6 0.328770
001202175 2492.1.1.6 0.343440
000183229 2492.1.1.10 0.275550
000347707 2492.1.1.10 0.243580
001155494 2492.1.1.10 0.314880
001288652 2492.1.1.10 0.252900
001390032 2492.1.1.10 0.304450
001390033 2492.1.1.10 0.329360
001401898 2492.1.1.10 0.246410
001684359 2492.1.1.10 0.305260
001685194 2492.1.1.10 0.199750
001687166 2492.1.1.10 0.353370
001693387 2492.1.1.10 0.345110
000164424 2492.1.1.13 0.273440
001018893 2492.1.1.13 0.257820
000163700 2492.1.1.13 0.311680
000011448 2492.1.1.14 0.305670
000118036 2492.1.1.14 0.306470
000133840 2492.1.1.14 0.254410
000136190 2492.1.1.14 0.266470
000165427 2492.1.1.15 0.291250
000011444 2492.1.1.16 0.247240
001002511 2492.1.1.17 0.241130
000185074 2492.1.1.18 0.272800
001031012 2492.1.1.19 0.237390
001002406 2492.1.1.21 0.253520
001002416 2492.1.1.21 0.253690
001155497 2492.1.1.21 0.237610
001155545 2492.1.1.21 0.256740
001155554 2492.1.1.21 0.291510
001007206 2492.1.1.41 0.316150
001549385 2492.1.1.41 0.326360
001692384 2492.1.1.41 0.331480
000119269 2492.1.1.41 0.281560
000119406 2492.1.1.41 0.276790
000163088 2492.1.1.41 0.242810
000357161 2492.1.1.41 0.263020
001007501 2492.1.1.41 0.271330
001015787 2492.1.1.41 0.267840
000152875 2492.1.1.41 0.270920
001109872 2492.1.1.41 0.277680
001553958 2492.1.1.41 0.228050
001563521 2492.1.1.41 0.270680
000323763 2492.1.1.57 0.364390
000958375 2492.1.1.57 0.355450
000990346 2492.1.1.57 0.253200
001140693 2492.1.1.57 0.339650
001140872 2492.1.1.57 0.328790
001143498 2492.1.1.57 0.339370
001391585 2492.1.1.57 0.251000
001095321 2492.1.1.57 0.257490
001002407 2492.1.1.58 0.264530
001155496 2492.1.1.58 0.278880
001155544 2492.1.1.58 0.210850
001155553 2492.1.1.58 0.227370
001002417 2492.1.1.58 0.282990
001389869 300.1.1.2 0.227810
000011371 300.1.1.2 0.252140
000153704 300.1.1.2 0.264840
000153212 300.1.1.2 0.324340
000135412 300.1.1.2 0.251440
000153065 300.1.1.2 0.255590
000189443 300.1.1.2 0.258580
000117148 300.1.1.2 0.265390
000011373 300.1.1.2 0.267180
000135413 300.1.1.2 0.253140
000117138 300.1.1.2 0.267840
000117141 300.1.1.2 0.266900
001165491 300.1.1.2 0.269250
001227839 300.1.1.2 0.266570
001227838 300.1.1.2 0.232510
001165492 300.1.1.2 0.275350
000011381 300.1.1.7 0.301690
001684837 300.1.1.7 0.257170
000220993 300.1.1.8 0.290400
000011378 300.1.1.14 0.274250
000117200 300.1.1.14 0.284660
000011379 300.1.1.14 0.273770
000011380 300.1.1.15 0.348070
000117205 300.1.1.15 0.252620
000011374 300.1.1.16 0.222670
000117158 300.1.1.16 0.250990
000011376 300.1.1.16 0.249100
001308802 300.1.1.16 0.281310
000011375 300.1.1.17 0.252110
000117172 300.1.1.17 0.282150
000011377 300.1.1.17 0.292010
001308803 300.1.1.17 0.298600
001487346 300.1.1.18 0.266070
000223710 3617.1.1.1 0.201780
001309155 3617.1.1.1 0.204920
001125388 3555.1.1.2 0.294940
001138303 4031.1.1.10 0.258030
000007811 210.1.1.1 0.279530
000007812 210.1.1.2 0.298200
000086782 210.1.1.2 0.338390
000007813 210.1.1.2 0.251750
000086860 210.1.1.2 0.250240
000007815 210.1.1.2 0.359760
000086902 210.1.1.2 0.301080
000007816 210.1.1.2 0.318860
000086942 210.1.1.2 0.300830
000007817 210.1.1.2 0.287290
000086963 210.1.1.2 0.246850
000007818 210.1.1.2 0.257170
000086988 210.1.1.2 0.345850
000007819 210.1.1.2 0.256970
000087004 210.1.1.2 0.274050
000007820 210.1.1.2 0.219450
000007829 210.1.1.2 0.232140
000087285 210.1.1.2 0.331590
000007830 210.1.1.2 0.240300
000087305 210.1.1.2 0.226040
000087306 210.1.1.2 0.251570
000087329 210.1.1.2 0.241230
000135148 210.1.1.2 0.251360
000139286 210.1.1.2 0.314370
000136342 210.1.1.2 0.232580
000144867 210.1.1.2 0.233460
000148359 210.1.1.2 0.248340
000148362 210.1.1.2 0.238310
000148354 210.1.1.2 0.301680
000148355 210.1.1.2 0.306260
000148356 210.1.1.2 0.251830
000148361 210.1.1.2 0.272810
000148357 210.1.1.2 0.352800
000148358 210.1.1.2 0.234750
000166858 210.1.1.2 0.270820
000335231 210.1.1.2 0.218900
000393320 210.1.1.2 0.264890
000393324 210.1.1.2 0.286020
001065954 210.1.1.2 0.267030
001410649 210.1.1.2 0.289920
001721677 210.1.1.2 0.294100
000007821 210.1.1.2 0.311830
000087044 210.1.1.2 0.266220
000087053 210.1.1.2 0.274500
000007822 210.1.1.2 0.323680
000087131 210.1.1.2 0.254140
000007823 210.1.1.2 0.318690
000087150 210.1.1.2 0.281260
000007824 210.1.1.2 0.258760
000087173 210.1.1.2 0.306470
000007825 210.1.1.2 0.279380
000087200 210.1.1.2 0.281670
000007826 210.1.1.2 0.235730
000087218 210.1.1.2 0.286650
000087225 210.1.1.2 0.279940
000007827 210.1.1.2 0.289510
000087250 210.1.1.2 0.299890
000007828 210.1.1.2 0.260900
000087265 210.1.1.2 0.238230
000135138 210.1.1.2 0.256530
000148348 210.1.1.2 0.284390
000148351 210.1.1.2 0.283920
000007814 210.1.1.2 0.262070
000086881 210.1.1.2 0.323960
000148353 210.1.1.2 0.329410
000148360 210.1.1.2 0.335560
000007831 210.1.2.3 0.235840
000087414 210.1.2.3 0.357440
000135057 210.1.2.3 0.315360
000161751 210.1.2.3 0.341350
000156938 210.1.2.3 0.356510
000166705 210.1.2.3 0.258720
001692108 210.1.2.3 0.320620
001712083 210.1.2.3 0.322460
000007832 210.1.2.4 0.280500
000087421 210.1.2.4 0.273400
000087428 210.1.2.4 0.232290
000007833 210.1.2.4 0.321620
000087447 210.1.2.4 0.326170
000087448 210.1.2.4 0.252170
000119288 210.1.2.4 0.288200
000119425 210.1.2.4 0.275750
000185791 210.1.2.4 0.290030
000989521 210.1.2.4 0.377650
000990463 210.1.2.4 0.290810
001095770 210.1.2.4 0.287510
001095769 210.1.2.4 0.306270
001686864 210.1.2.4 0.240710
001005487 210.1.2.5 0.320450
001032952 210.1.2.5 0.294820
001098500 210.1.2.5 0.318580
001098501 210.1.2.5 0.308470
000134473 210.1.2.12 0.256730
000007837 210.1.3 0.309420
000007839 210.1.3.1 0.244780
000087495 210.1.3.1 0.378550
000007838 210.1.3.1 0.379680
000176297 210.1.3.3 0.205350
000007840 210.1.3.3 0.248060
001564132 210.1.3.3 0.258750
000087468 210.1.3.6 0.278040
000224935 210.1.3.6 0.302920
000007841 210.1.3.6 0.286510
000087506 210.1.3.6 0.331120
000087481 210.1.3.6 0.272420
000087524 210.1.4.1 0.252840
000338633 210.1.4.1 0.323030
000007842 210.1.4.1 0.341490
000087532 210.1.4.1 0.254060
000087538 210.1.4.1 0.299680
001043445 210.1.4.1 0.337370
001043447 210.1.4.1 0.331740
001043449 210.1.4.1 0.338370
001348631 210.1.4.1 0.319200
000864213 210.1.4.1 0.332950
000151903 210.1.4.1 0.319400
001031726 210.1.4.1 0.314020
001032403 210.1.4.1 0.306030
001035495 210.1.4.1 0.309380
001284955 210.1.4.1 0.334180
000007845 210.1.5.1 0.316850
000308033 210.1.5.1 0.339350
000007846 210.1.6.1 0.297100
000087543 210.1.6.1 0.296870
000007847 210.1.6.1 0.371440
000087557 210.1.6.1 0.315610
000197849 210.1.6.1 0.249350
000310337 210.1.6.1 0.271300
000344255 210.1.6.1 0.286840
000344253 210.1.6.1 0.234370
000365672 210.1.6.1 0.324540
000087550 210.1.6.1 0.290550
000087554 210.1.6.1 0.210080
000119317 210.1.6.1 0.331980
000119360 210.1.6.1 0.221390
001069540 210.1.6.1 0.326990
001069582 210.1.6.1 0.277760
001100079 210.1.6.1 0.284430
001316204 210.1.6.1 0.339320
001069541 210.1.6.1 0.285810
001100080 210.1.6.1 0.305520
001316205 210.1.6.1 0.302430
001713633 210.1.6.1 0.297040
000007849 210.2.1.1 0.299850
000140331 210.2.1.1 0.317740
000140370 210.2.1.1 0.296270
000164858 210.2.1.1 0.309440
000161571 210.2.1.1 0.306150
000163929 210.2.1.1 0.298740
000162496 210.2.1.1 0.305330
000305430 210.2.1.1 0.286530
000377077 210.2.1.1 0.274190
000165252 210.2.1.1 0.333080
000168154 210.2.1.1 0.218290
000162264 210.2.1.1 0.305680
000162374 210.2.1.1 0.303950
000164646 210.2.1.1 0.289530
001031158 210.2.1.1 0.281870
001112643 210.2.1.1 0.302220
001178799 210.2.1.1 0.246110
001308413 210.2.1.1 0.238550
001311187 210.2.1.1 0.342190
001489901 210.2.1.1 0.277370
001549461 210.2.1.1 0.300120
000007850 210.2.1.1 0.283140
000142303 210.2.1.1 0.310090
000164998 210.2.1.1 0.317810
000141810 210.2.1.3 0.301240
000143693 210.2.1.3 0.349840
000145561 210.2.1.3 0.377630
000999874 210.2.1.3 0.305820
000404793 210.2.1.3 0.302770
001000178 210.2.1.3 0.287760
001140542 210.2.1.3 0.298190
001178795 210.2.1.3 0.286560
001031148 210.2.1.4 0.275740
000007851 246.1.1.1 0.247000
000087565 246.1.1.1 0.339860
000087574 246.1.1.1 0.246470
000007854 246.1.1.1 0.336070
000135132 246.1.1.1 0.348890
000145016 246.1.1.1 0.248630
000169769 246.1.1.1 0.340730
000163390 246.1.1.1 0.224820
000165124 246.1.1.1 0.325170
000955913 246.1.1.1 0.280330
000087580 246.1.1.1 0.317180
000140685 246.1.1.1 0.343750
000958980 246.1.1.1 0.291430
000007852 246.1.1.1 0.335130
001086340 246.1.1.1 0.322530
001174443 246.1.1.1 0.372840
001174398 246.1.1.1 0.296760
001260906 246.1.1.1 0.223210
001395964 246.1.1.1 0.262770
001447920 246.1.1.1 0.327450
001482342 246.1.1.1 0.319360
000364885 246.2.1.1 0.326620
000007859 246.2.1.2 0.251460
000007860 246.2.1.2 0.320830
000007863 246.2.1.2 0.244250
000136528 246.2.1.2 0.266160
000142311 246.2.1.2 0.296330
000136560 246.2.1.2 0.370210
000134641 246.2.1.2 0.243680
000136427 246.2.1.2 0.323630
000138593 246.2.1.2 0.291780
000141969 246.2.1.2 0.333550
000144145 246.2.1.2 0.294900
000162766 246.2.1.2 0.348420
000195937 246.2.1.2 0.303580
000224424 246.2.1.2 0.212200
000145643 246.2.1.2 0.232500
000152968 246.2.1.2 0.287350
000224563 246.2.1.2 0.302240
000087627 246.2.1.2 0.344030
000087625 246.2.1.2 0.344560
000007861 246.2.1.2 0.319670
000346142 246.2.1.2 0.254660
000087632 246.2.1.2 0.301670
000087639 246.2.1.2 0.288620
001211209 246.2.1.2 0.294290
001211212 246.2.1.2 0.298480
001347548 246.2.1.2 0.217370
001555826 246.2.1.2 0.309790
001556239 246.2.1.2 0.341210
001563526 246.2.1.2 0.306850
001563534 246.2.1.2 0.324940
001563549 246.2.1.2 0.293940
001715074 246.2.1.2 0.363850
000370826 246.2.1.2 0.332070
000136513 246.2.1.2 0.262330
001181353 246.2.1.2 0.272790
000007872 246.2.1.7 0.288990
000087694 246.2.1.7 0.273460
000007868 246.2.1.7 0.317190
000007869 246.2.1.7 0.361960
000007865 246.2.1.7 0.359180
000007870 246.2.1.7 0.323070
000087687 246.2.1.7 0.295710
000007871 246.2.1.7 0.307090
000143302 246.2.1.7 0.291620
000144346 246.2.1.7 0.327270
000162079 246.2.1.7 0.372690
000136640 246.2.1.7 0.277290
000007866 246.2.1.8 0.336900
000007867 246.2.1.8 0.329160
000007874 246.2.1.10 0.313760
000087698 246.2.1.10 0.333820
000007873 246.2.1.10 0.337700
001086884 246.2.1.10 0.364270
000087605 246.2.1.22 0.329250
000007856 246.2.1.22 0.300970
000087609 246.2.1.22 0.281020
000157740 246.2.1.22 0.321490
001174794 246.2.1.22 0.281910
001726179 246.2.1.22 0.359970
001141264 246.2.1.22 0.339060
000007875 246.2.1.22 0.249500
000087710 246.2.1.22 0.244200
000007876 246.2.1.22 0.261530
000173315 246.2.1.22 0.253410
001414395 246.2.1.22 0.321680
000007877 246.2.1.22 0.279690
000149376 246.2.1.33 0.265890
000007883 246.3.1.2 0.273360
000087751 246.3.1.2 0.272940
000164968 246.3.1.2 0.278040
000007882 246.3.1.13 0.288670
001066957 246.3.1.13 0.281150
000007881 246.3.1.13 0.286100
000087763 246.3.1.13 0.300000
000138380 246.3.1.13 0.281750
000165331 246.3.1.13 0.262150
000164957 246.3.1.13 0.275440
000324023 246.3.1.13 0.278780
000396504 246.3.1.13 0.254650
001155882 246.3.1.13 0.274450
001562409 246.3.1.13 0.306680
000007878 246.3.1.13 0.294050
000007879 246.3.1.13 0.242450
000087725 246.3.1.13 0.268430
000007880 246.3.1.13 0.312930
000087748 246.3.1.13 0.321590
000087749 246.3.1.13 0.320820
000007884 246.3.1.13 0.280680
000087752 246.3.1.13 0.283750
000007885 246.3.1.13 0.272740
000007886 246.3.1.13 0.257500
000087757 246.3.1.13 0.271790
000137729 246.3.1.13 0.386530
000144474 246.3.1.13 0.277860
000140371 246.3.1.13 0.292330
000141353 246.3.1.13 0.278490
000139700 246.3.1.13 0.298000
000139349 246.3.1.13 0.335940
000139795 246.3.1.13 0.231650
000163623 246.3.1.13 0.277450
000163624 246.3.1.13 0.274680
000169720 246.3.1.13 0.240810
000166461 246.3.1.13 0.242100
000170256 246.3.1.13 0.350950
000397204 246.3.1.13 0.267410
000410941 246.3.1.13 0.254470
000153537 246.3.1.13 0.321040
000153539 246.3.1.13 0.346280
000153562 246.3.1.13 0.311640
000154764 246.3.1.13 0.306910
000222517 246.3.1.13 0.244730
001285512 246.3.1.13 0.245800
001294167 246.3.1.13 0.241440
001487354 246.3.1.13 0.254110
000345666 246.3.1.16 0.285190
001149643 246.3.1.16 0.228850
000223708 246.3.1.16 0.280870
001720157 246.4.1.1 0.340340
000159467 247.1.1 0.355240
000007892 247.1.1.8 0.245390
000007895 247.1.1.8 0.277130
000007897 247.1.1.8 0.439580
000007898 247.1.1.8 0.249070
000007901 247.1.1.8 0.221970
000007905 247.1.1.8 0.287130
000007911 247.1.1.8 0.285540
000140035 247.1.1.8 0.411570
000143340 247.1.1.8 0.359470
000135619 247.1.1.8 0.350070
000166678 247.1.1.8 0.399980
000165915 247.1.1.8 0.297920
000168461 247.1.1.8 0.248460
000169317 247.1.1.8 0.386110
000167333 247.1.1.8 0.352040
000160314 247.1.1.8 0.342460
000374448 247.1.1.8 0.350430
000222645 247.1.1.8 0.276880
001111473 247.1.1.8 0.239190
001149301 247.1.1.8 0.353790
001155110 247.1.1.8 0.361620
001155115 247.1.1.8 0.353420
001412556 247.1.1.8 0.264320
001480948 247.1.1.8 0.390340
001562810 247.1.1.8 0.329370
001562808 247.1.1.8 0.341560
001566951 247.1.1.8 0.261460
001685091 247.1.1.8 0.235950
001723341 247.1.1.8 0.313080
000007902 247.1.1.8 0.410740
000007903 247.1.1.8 0.232710
000007904 247.1.1.8 0.328720
000087862 247.1.1.8 0.319660
000087863 247.1.1.8 0.322210
000007906 247.1.1.8 0.228320
000143230 247.1.1.8 0.284750
000133872 247.1.1.8 0.296540
001019409 247.1.1.8 0.284200
000138923 247.1.1.8 0.270000
000166828 247.1.1.8 0.264040
001155095 247.1.1.8 0.301250
001199930 247.1.1.8 0.283910
001199839 247.1.1.8 0.249960
001199937 247.1.1.8 0.283690
001199939 247.1.1.8 0.276190
001199949 247.1.1.8 0.261390
001199931 247.1.1.8 0.285450
001390868 247.1.1.8 0.257110
001560838 247.1.1.8 0.293100
000007896 247.1.1.8 0.277440
000087836 247.1.1.8 0.302510
000137964 247.1.1.8 0.291380
001412590 247.1.1.8 0.305160
000007912 247.1.1.10 0.267380
000007889 247.1.1.12 0.256010
001199874 247.1.1.12 0.209950
001199905 247.1.1.12 0.305080
001499061 247.1.1.12 0.251860
001499756 247.1.1.12 0.283380
001556854 247.1.1.12 0.307170
001695156 247.1.1.12 0.237640
001497943 247.1.1.12 0.222530
001497947 247.1.1.12 0.311150
001498532 247.1.1.12 0.243120
001502371 247.1.1.12 0.285470
001108013 247.1.1.12 0.269540
001497945 247.1.1.12 0.262140
001508692 247.1.1.12 0.303910
001498453 247.1.1.12 0.259520
001155093 247.1.1.35 0.392490
001107994 247.1.1.37 0.317960
001127859 247.1.1.37 0.329520
001422929 247.1.1.37 0.370730
001549088 247.1.1.37 0.278160
000007887 247.1.1.37 0.381250
000007888 247.1.1.37 0.359040
000087775 247.1.1.37 0.356050
000007891 247.1.1.37 0.353860
000007893 247.1.1.37 0.321350
000007894 247.1.1.37 0.355180
000087840 247.1.1.37 0.296780
000144060 247.1.1.37 0.332620
000139240 247.1.1.37 0.347730
000143534 247.1.1.37 0.360860
000138889 247.1.1.37 0.324780
000143815 247.1.1.37 0.360660
000353703 247.1.1.37 0.344270
001086835 247.1.1.37 0.333360
001349880 247.1.1.37 0.362510
001414650 247.1.1.37 0.343870
001720478 247.1.1.37 0.353060
001097255 247.1.1.38 0.258290
000007899 247.1.1.39 0.328720
000087844 247.1.1.39 0.343250
000007900 247.1.1.39 0.322080
000164410 247.1.1.39 0.354510
000166454 247.1.1.39 0.299520
000151249 247.1.1.39 0.328810
000139818 247.1.1.39 0.352080
001591330 247.1.1.39 0.394080
001347669 247.1.1.39 0.323140
000007890 247.1.1.40 0.365100
000138973 247.1.1.40 0.247840
001482098 247.1.1.40 0.373230
000154868 247.1.1.40 0.299340
001563546 247.1.1.40 0.214260
001718976 247.1.1.40 0.278870
000007919 288.1.1.1 0.329690
000087887 288.1.1.1 0.306970
000007915 288.1.1.2 0.272160
000007916 288.1.1.3 0.289040
000007917 288.1.1.3 0.313610
000087881 288.1.1.3 0.309740
000087882 288.1.1.3 0.320970
000007918 288.1.1.3 0.257760
000281045 288.1.1.3 0.313590
000434627 288.1.1.4 0.262170
000007921 303.1.1.1 0.215180
000007920 303.1.1.2 0.176450
001043189 303.1.1.2 0.202260
001394993 303.1.1.2 0.303040
000007922 804.1.1.1 0.324200
000007923 806.1.1.1 0.278180
000087924 806.1.1.1 0.306320
001562814 806.1.1.1 0.296260
001563550 3979.1.1.1 0.250530
000007100 206.1.1.2 0.247390
000080533 206.1.1.2 0.299850
000007101 206.1.1.3 0.375370
000138483 206.1.1.3 0.348180
001230476 206.1.1.3 0.284730
001293703 206.1.1.3 0.222810
000007104 206.1.1.4 0.251430
000007105 206.1.1.4 0.255890
000080559 206.1.1.4 0.246060
000007107 206.1.1.4 0.318600
000007108 206.1.1.4 0.227260
000144064 206.1.1.4 0.244320
000149487 206.1.1.4 0.334470
000147787 206.1.1.4 0.320140
000147788 206.1.1.4 0.241600
000148478 206.1.1.4 0.227170
000164773 206.1.1.4 0.227120
000167756 206.1.1.4 0.262930
000168620 206.1.1.4 0.257210
000183124 206.1.1.4 0.320480
000174697 206.1.1.4 0.262900
000368526 206.1.1.4 0.273160
000334525 206.1.1.4 0.286640
000007106 206.1.1.4 0.274010
001087842 206.1.1.4 0.325130
001229164 206.1.1.4 0.223190
001284003 206.1.1.4 0.350700
001289445 206.1.1.4 0.289270
001291694 206.1.1.4 0.367680
001291695 206.1.1.4 0.355640
001299807 206.1.1.4 0.277530
001447930 206.1.1.4 0.262680
001498083 206.1.1.4 0.185300
000007103 206.1.1.4 0.276280
000222880 206.1.1.4 0.198500
000388243 206.1.1.4 0.342820
000139127 206.1.1.4 0.278880
000167034 206.1.1.4 0.194960
000168548 206.1.1.4 0.315000
000170185 206.1.1.4 0.212710
000195920 206.1.1.4 0.337540
000307412 206.1.1.4 0.249370
001166057 206.1.1.4 0.277600
001229073 206.1.1.4 0.219950
001229074 206.1.1.4 0.239950
001678157 206.1.1.4 0.251250
000169556 206.1.1.4 0.229310
000173153 206.1.1.4 0.265410
000406536 206.1.1.14 0.334080
001291888 206.1.1.17 0.296190
001296094 206.1.1.17 0.297570
001348930 206.1.1.17 0.307520
001566613 206.1.1.17 0.296470
000166041 206.1.1.24 0.293210
000160767 206.1.1.24 0.269450
001165866 206.1.1.24 0.278090
001291763 206.1.1.24 0.282100
001305028 206.1.1.24 0.261690
000168961 206.1.1.24 0.350650
000353765 206.1.1.24 0.365890
000413546 206.1.1.24 0.301550
001102694 206.1.1.24 0.289240
001110850 206.1.1.24 0.373270
001166204 206.1.1.24 0.316840
001166223 206.1.1.24 0.349490
001307523 206.1.1.24 0.289650
001088849 206.1.1.24 0.394810
000007062 206.1.1.24 0.384350
000079816 206.1.1.24 0.357500
000079818 206.1.1.24 0.245770
000079824 206.1.1.24 0.258760
000079833 206.1.1.24 0.313540
000079862 206.1.1.24 0.276770
000079875 206.1.1.24 0.351980
000079988 206.1.1.24 0.371220
000007063 206.1.1.24 0.292170
000080017 206.1.1.24 0.239030
000080018 206.1.1.24 0.320910
000080033 206.1.1.24 0.325440
000080034 206.1.1.24 0.327870
000080067 206.1.1.24 0.323460
000080088 206.1.1.24 0.303170
000007064 206.1.1.24 0.373320
000080114 206.1.1.24 0.263540
000007065 206.1.1.24 0.319930
000080142 206.1.1.24 0.392470
000007066 206.1.1.24 0.298170
000080177 206.1.1.24 0.336130
000007067 206.1.1.24 0.396950
000080185 206.1.1.24 0.387200
000080199 206.1.1.24 0.358470
000007068 206.1.1.24 0.410790
000080247 206.1.1.24 0.253750
000080254 206.1.1.24 0.367100
000007069 206.1.1.24 0.335060
000080259 206.1.1.24 0.334040
000007070 206.1.1.24 0.371990
000080264 206.1.1.24 0.371020
000007071 206.1.1.24 0.346330
000007072 206.1.1.24 0.396260
000007073 206.1.1.24 0.367380
000080278 206.1.1.24 0.365370
000007074 206.1.1.24 0.387060
000007075 206.1.1.24 0.384540
000007076 206.1.1.24 0.386510
000080287 206.1.1.24 0.392990
000007077 206.1.1.24 0.353770
000080296 206.1.1.24 0.364930
000007078 206.1.1.24 0.372580
000007079 206.1.1.24 0.357090
000080333 206.1.1.24 0.332040
000007080 206.1.1.24 0.338070
000080340 206.1.1.24 0.368370
000007081 206.1.1.24 0.351240
000007083 206.1.1.24 0.340870
000080358 206.1.1.24 0.337220
000007093 206.1.1.24 0.357150
000007095 206.1.1.24 0.332170
000007096 206.1.1.24 0.343140
000080526 206.1.1.24 0.374320
000080527 206.1.1.24 0.340060
000080528 206.1.1.24 0.399900
000007097 206.1.1.24 0.297600
000007098 206.1.1.24 0.348500
000080529 206.1.1.24 0.345200
000007099 206.1.1.24 0.358300
000139502 206.1.1.24 0.381890
000139836 206.1.1.24 0.378480
000145813 206.1.1.24 0.396650
000134769 206.1.1.24 0.376810
000134141 206.1.1.24 0.319490
000133890 206.1.1.24 0.360750
000140016 206.1.1.24 0.215980
000133946 206.1.1.24 0.291880
000145634 206.1.1.24 0.370640
000143671 206.1.1.24 0.292650
000135665 206.1.1.24 0.262270
000136728 206.1.1.24 0.249780
000140367 206.1.1.24 0.308040
000145328 206.1.1.24 0.274560
000140175 206.1.1.24 0.319860
000141951 206.1.1.24 0.289260
000142040 206.1.1.24 0.312040
000138880 206.1.1.24 0.297790
000140095 206.1.1.24 0.378800
000144043 206.1.1.24 0.378750
000137454 206.1.1.24 0.214980
000135395 206.1.1.24 0.360010
000136986 206.1.1.24 0.354160
000136836 206.1.1.24 0.305440
000138043 206.1.1.24 0.361670
000138500 206.1.1.24 0.406000
000136780 206.1.1.24 0.375440
000136160 206.1.1.24 0.309100
000139833 206.1.1.24 0.384040
000141132 206.1.1.24 0.339330
000142322 206.1.1.24 0.368370
000135927 206.1.1.24 0.374350
000138010 206.1.1.24 0.366670
000137866 206.1.1.24 0.389270
000142934 206.1.1.24 0.385190
000134467 206.1.1.24 0.359480
000143108 206.1.1.24 0.362670
000145687 206.1.1.24 0.387730
000139258 206.1.1.24 0.388640
000135054 206.1.1.24 0.396120
000134173 206.1.1.24 0.353170
000135033 206.1.1.24 0.331200
000144009 206.1.1.24 0.262910
000137327 206.1.1.24 0.350710
000137351 206.1.1.24 0.347730
000137919 206.1.1.24 0.225280
000134759 206.1.1.24 0.360980
000137922 206.1.1.24 0.327470
000145254 206.1.1.24 0.338490
000147960 206.1.1.24 0.365530
000149323 206.1.1.24 0.373380
000149326 206.1.1.24 0.381500
000150776 206.1.1.24 0.416240
000147782 206.1.1.24 0.341230
000150253 206.1.1.24 0.341920
000148952 206.1.1.24 0.272800
000150020 206.1.1.24 0.350850
000147221 206.1.1.24 0.347430
000148325 206.1.1.24 0.259170
000168707 206.1.1.24 0.344580
000159597 206.1.1.24 0.354980
000166437 206.1.1.24 0.361350
000159759 206.1.1.24 0.337910
000167787 206.1.1.24 0.369900
000168962 206.1.1.24 0.394920
000161697 206.1.1.24 0.330750
000168740 206.1.1.24 0.378690
000168782 206.1.1.24 0.328990
000168963 206.1.1.24 0.317240
000167693 206.1.1.24 0.369200
000168909 206.1.1.24 0.226170
000163694 206.1.1.24 0.380190
000168780 206.1.1.24 0.386460
000170009 206.1.1.24 0.313120
000158265 206.1.1.24 0.345790
000160104 206.1.1.24 0.403130
000158652 206.1.1.24 0.435440
000160920 206.1.1.24 0.377480
000165261 206.1.1.24 0.279770
000157704 206.1.1.24 0.388580
000162461 206.1.1.24 0.380070
000165337 206.1.1.24 0.355450
000162798 206.1.1.24 0.268480
000166304 206.1.1.24 0.239360
000170250 206.1.1.24 0.239580
000169949 206.1.1.24 0.339590
000165493 206.1.1.24 0.324440
000166770 206.1.1.24 0.250990
000159345 206.1.1.24 0.349100
000161574 206.1.1.24 0.374190
000168969 206.1.1.24 0.245350
000169551 206.1.1.24 0.228970
000166459 206.1.1.24 0.356390
000161347 206.1.1.24 0.247720
000160499 206.1.1.24 0.357130
000167694 206.1.1.24 0.387550
000176083 206.1.1.24 0.370230
000182118 206.1.1.24 0.251500
000174345 206.1.1.24 0.356050
000176223 206.1.1.24 0.399020
000178619 206.1.1.24 0.353840
000184874 206.1.1.24 0.243870
000217268 206.1.1.24 0.386740
000305754 206.1.1.24 0.328420
000309833 206.1.1.24 0.197960
000288003 206.1.1.24 0.346680
000359166 206.1.1.24 0.361650
000359172 206.1.1.24 0.328510
000358379 206.1.1.24 0.267090
000341860 206.1.1.24 0.223070
000349541 206.1.1.24 0.390060
000359335 206.1.1.24 0.229290
000316828 206.1.1.24 0.234550
000359169 206.1.1.24 0.342640
000360700 206.1.1.24 0.249810
000348243 206.1.1.24 0.391820
000376634 206.1.1.24 0.298200
000382376 206.1.1.24 0.351960
000379666 206.1.1.24 0.330810
000395822 206.1.1.24 0.320770
000395701 206.1.1.24 0.356760
000365555 206.1.1.24 0.341810
000403912 206.1.1.24 0.359980
000411040 206.1.1.24 0.218590
000433327 206.1.1.24 0.356710
000413112 206.1.1.24 0.363700
000433325 206.1.1.24 0.336810
000967472 206.1.1.24 0.361900
000991719 206.1.1.24 0.346900
000165913 206.1.1.24 0.259430
000161114 206.1.1.24 0.320480
000259986 206.1.1.24 0.369780
000259845 206.1.1.24 0.287580
000284229 206.1.1.24 0.369260
000345072 206.1.1.24 0.216030
000345073 206.1.1.24 0.285770
000354480 206.1.1.24 0.353360
000159194 206.1.1.24 0.354720
000150203 206.1.1.24 0.280620
000154471 206.1.1.24 0.321670
000152589 206.1.1.24 0.347690
000151782 206.1.1.24 0.367320
000150963 206.1.1.24 0.356300
000150975 206.1.1.24 0.338650
000223528 206.1.1.24 0.347420
000143104 206.1.1.24 0.368740
000222233 206.1.1.24 0.335980
000220862 206.1.1.24 0.352110
000223495 206.1.1.24 0.303720
001007252 206.1.1.24 0.234730
001031124 206.1.1.24 0.309830
001063497 206.1.1.24 0.303430
001088615 206.1.1.24 0.376970
001095462 206.1.1.24 0.241970
001094857 206.1.1.24 0.383520
001098464 206.1.1.24 0.359880
001102583 206.1.1.24 0.407640
001106704 206.1.1.24 0.279130
001107800 206.1.1.24 0.205780
001108467 206.1.1.24 0.392990
001116329 206.1.1.24 0.292550
001140247 206.1.1.24 0.249940
001140686 206.1.1.24 0.323070
001144489 206.1.1.24 0.243290
001155685 206.1.1.24 0.388730
001166055 206.1.1.24 0.397150
001166079 206.1.1.24 0.368830
001177208 206.1.1.24 0.411680
001154584 206.1.1.24 0.346130
001165892 206.1.1.24 0.400750
001165925 206.1.1.24 0.385230
001165927 206.1.1.24 0.377170
001166081 206.1.1.24 0.315180
001166156 206.1.1.24 0.396610
001165883 206.1.1.24 0.326610
001166198 206.1.1.24 0.206970
001166150 206.1.1.24 0.296670
001166135 206.1.1.24 0.381230
001166229 206.1.1.24 0.296910
001166152 206.1.1.24 0.386780
001166023 206.1.1.24 0.370760
001165904 206.1.1.24 0.310170
001166224 206.1.1.24 0.294930
001166073 206.1.1.24 0.358330
001166119 206.1.1.24 0.312540
001228794 206.1.1.24 0.335520
001229559 206.1.1.24 0.348680
001230077 206.1.1.24 0.265620
001229295 206.1.1.24 0.347940
001229474 206.1.1.24 0.388640
001229509 206.1.1.24 0.295490
001229547 206.1.1.24 0.382600
001229580 206.1.1.24 0.363110
001230368 206.1.1.24 0.338780
001229522 206.1.1.24 0.226760
001198728 206.1.1.24 0.362410
001230046 206.1.1.24 0.352160
001230225 206.1.1.24 0.386610
001229888 206.1.1.24 0.374730
001229917 206.1.1.24 0.355150
001229537 206.1.1.24 0.266840
001230232 206.1.1.24 0.346270
001230034 206.1.1.24 0.101410
001284715 206.1.1.24 0.378230
001290842 206.1.1.24 0.340210
001293977 206.1.1.24 0.359360
001294586 206.1.1.24 0.332020
001300191 206.1.1.24 0.325290
001300143 206.1.1.24 0.350330
001308556 206.1.1.24 0.413320
001309075 206.1.1.24 0.324820
001308674 206.1.1.24 0.295850
001307563 206.1.1.24 0.335500
001308629 206.1.1.24 0.231980
001310623 206.1.1.24 0.368130
001312119 206.1.1.24 0.313390
001311500 206.1.1.24 0.257310
001311740 206.1.1.24 0.375270
001318158 206.1.1.24 0.354000
001319975 206.1.1.24 0.223410
001322288 206.1.1.24 0.338280
001293575 206.1.1.24 0.375690
001347747 206.1.1.24 0.380020
001106980 206.1.1.24 0.391320
001349388 206.1.1.24 0.234640
001382680 206.1.1.24 0.382280
001382449 206.1.1.24 0.359420
001392301 206.1.1.24 0.402270
001397626 206.1.1.24 0.401220
001398975 206.1.1.24 0.392010
001400488 206.1.1.24 0.351880
001400505 206.1.1.24 0.317930
001405115 206.1.1.24 0.399670
001406517 206.1.1.24 0.246220
001409938 206.1.1.24 0.276640
001481857 206.1.1.24 0.224480
001489404 206.1.1.24 0.333650
001490307 206.1.1.24 0.351890
001492422 206.1.1.24 0.319130
001495173 206.1.1.24 0.347900
001509169 206.1.1.24 0.194370
001515933 206.1.1.24 0.306230
001515956 206.1.1.24 0.259980
001515958 206.1.1.24 0.404170
001515971 206.1.1.24 0.342550
001515957 206.1.1.24 0.220000
001515941 206.1.1.24 0.365590
001515948 206.1.1.24 0.264270
001515955 206.1.1.24 0.401290
001515945 206.1.1.24 0.303740
001515960 206.1.1.24 0.236280
001515964 206.1.1.24 0.307710
001515966 206.1.1.24 0.361790
001516176 206.1.1.24 0.342580
001516092 206.1.1.24 0.331200
001516114 206.1.1.24 0.318890
001552056 206.1.1.24 0.381170
001556129 206.1.1.24 0.353840
001558916 206.1.1.24 0.390730
001558833 206.1.1.24 0.381840
001562095 206.1.1.24 0.352010
001565307 206.1.1.24 0.367470
001570004 206.1.1.24 0.388950
001624995 206.1.1.24 0.387520
001581998 206.1.1.24 0.281150
001643324 206.1.1.24 0.277650
000149605 206.1.1.24 0.317810
000986469 206.1.1.24 0.351270
001682173 206.1.1.24 0.312350
001683465 206.1.1.24 0.259530
001694008 206.1.1.24 0.277090
001697193 206.1.1.24 0.168100
001712521 206.1.1.24 0.335440
001712442 206.1.1.24 0.378270
001712191 206.1.1.24 0.295230
001716089 206.1.1.24 0.357320
001719003 206.1.1.24 0.379520
001721825 206.1.1.24 0.364360
001722678 206.1.1.24 0.378990
001723258 206.1.1.24 0.408520
001725202 206.1.1.24 0.381230
001516163 206.1.1.24 0.376620
001547234 206.1.1.24 0.355440
000080248 206.1.1.24 0.356010
000158634 206.1.1.24 0.388190
000430500 206.1.1.24 0.301940
000080240 206.1.1.24 0.413490
000136952 206.1.1.24 0.283100
000145516 206.1.1.24 0.375250
000139382 206.1.1.24 0.380560
000139110 206.1.1.24 0.355510
000162569 206.1.1.24 0.273320
000166888 206.1.1.24 0.379240
000862012 206.1.1.24 0.323700
001087494 206.1.1.24 0.303170
001283646 206.1.1.24 0.292410
001346522 206.1.1.24 0.387140
001346520 206.1.1.24 0.388280
001551888 206.1.1.24 0.395770
001516093 206.1.1.24 0.371600
001516162 206.1.1.24 0.395290
000170061 206.1.1.24 0.295370
000171627 206.1.1.24 0.315570
000176365 206.1.1.24 0.231360
001088634 206.1.1.24 0.285010
000134257 206.1.1.24 0.295360
000150064 206.1.1.24 0.323620
000354912 206.1.1.24 0.246470
000316926 206.1.1.24 0.231250
000337604 206.1.1.24 0.241550
000345076 206.1.1.24 0.264620
000358965 206.1.1.24 0.237520
000335269 206.1.1.24 0.307670
000147891 206.1.1.24 0.265730
000007082 206.1.1.24 0.295500
000080355 206.1.1.24 0.248270
000007084 206.1.1.24 0.289410
000080369 206.1.1.24 0.186290
000080372 206.1.1.24 0.246100
000080373 206.1.1.24 0.300490
000080374 206.1.1.24 0.353400
000080376 206.1.1.24 0.223360
000080379 206.1.1.24 0.259340
000080387 206.1.1.24 0.258970
000080400 206.1.1.24 0.217480
000007085 206.1.1.24 0.231140
000080439 206.1.1.24 0.259290
000007087 206.1.1.24 0.199680
000080454 206.1.1.24 0.252540
000007088 206.1.1.24 0.265430
000080455 206.1.1.24 0.307210
000080456 206.1.1.24 0.266050
000080457 206.1.1.24 0.255050
000080466 206.1.1.24 0.226600
000080471 206.1.1.24 0.224010
000080475 206.1.1.24 0.262230
000007090 206.1.1.24 0.268920
000080501 206.1.1.24 0.222570
000007092 206.1.1.24 0.252900
000080506 206.1.1.24 0.279560
000007094 206.1.1.24 0.266980
000080518 206.1.1.24 0.242560
000137605 206.1.1.24 0.234050
000142100 206.1.1.24 0.254880
000140639 206.1.1.24 0.286320
000145149 206.1.1.24 0.272950
000137374 206.1.1.24 0.228990
000140733 206.1.1.24 0.238880
000144566 206.1.1.24 0.245880
000144604 206.1.1.24 0.203960
000135314 206.1.1.24 0.241120
000137427 206.1.1.24 0.270900
000141496 206.1.1.24 0.314010
000145816 206.1.1.24 0.305070
000135270 206.1.1.24 0.231530
000138301 206.1.1.24 0.211520
000141502 206.1.1.24 0.259970
000136989 206.1.1.24 0.241740
000139387 206.1.1.24 0.263170
000139390 206.1.1.24 0.226500
000135419 206.1.1.24 0.282160
000139965 206.1.1.24 0.302860
000145173 206.1.1.24 0.271340
000141440 206.1.1.24 0.206590
000145068 206.1.1.24 0.275630
000150384 206.1.1.24 0.262290
000149471 206.1.1.24 0.338080
000161376 206.1.1.24 0.262030
000161074 206.1.1.24 0.244530
000165623 206.1.1.24 0.237420
000157550 206.1.1.24 0.244490
000162671 206.1.1.24 0.235650
000181373 206.1.1.24 0.228070
000304182 206.1.1.24 0.258350
000352229 206.1.1.24 0.259860
000357121 206.1.1.24 0.281630
000383684 206.1.1.24 0.262490
000403071 206.1.1.24 0.260750
000869298 206.1.1.24 0.301740
000966160 206.1.1.24 0.258990
000151963 206.1.1.24 0.279430
000152405 206.1.1.24 0.298520
000151526 206.1.1.24 0.294770
000150984 206.1.1.24 0.308420
000152920 206.1.1.24 0.226490
000235823 206.1.1.24 0.276420
000259768 206.1.1.24 0.294760
000223494 206.1.1.24 0.271150
000223343 206.1.1.24 0.247330
000868930 206.1.1.24 0.236960
001096211 206.1.1.24 0.299900
001107798 206.1.1.24 0.214180
001107799 206.1.1.24 0.293080
001118755 206.1.1.24 0.246040
001030301 206.1.1.24 0.264200
001144008 206.1.1.24 0.297150
001144011 206.1.1.24 0.268770
001144009 206.1.1.24 0.217270
001144018 206.1.1.24 0.290420
001146650 206.1.1.24 0.207290
001166220 206.1.1.24 0.304730
001166064 206.1.1.24 0.227910
001165945 206.1.1.24 0.224680
001166007 206.1.1.24 0.276220
001166099 206.1.1.24 0.261310
001166191 206.1.1.24 0.281100
001166192 206.1.1.24 0.274990
001166218 206.1.1.24 0.290110
001165922 206.1.1.24 0.269590
001166001 206.1.1.24 0.276570
001228823 206.1.1.24 0.270120
001228858 206.1.1.24 0.235300
001228900 206.1.1.24 0.260160
001228827 206.1.1.24 0.236830
001228886 206.1.1.24 0.340540
001291728 206.1.1.24 0.281550
001308464 206.1.1.24 0.238320
001307387 206.1.1.24 0.299100
001322915 206.1.1.24 0.264320
001322919 206.1.1.24 0.288120
001101834 206.1.1.24 0.319000
001389058 206.1.1.24 0.251100
001389042 206.1.1.24 0.268410
001402037 206.1.1.24 0.332320
001411922 206.1.1.24 0.354780
001498143 206.1.1.24 0.302050
001501422 206.1.1.24 0.279630
001513134 206.1.1.24 0.257800
001519204 206.1.1.24 0.261810
001546734 206.1.1.24 0.220470
001684561 206.1.1.24 0.317850
001687678 206.1.1.24 0.232140
000007086 206.1.1.24 0.287700
000080444 206.1.1.24 0.338640
000142827 206.1.1.24 0.284600
000138937 206.1.1.24 0.284610
000166927 206.1.1.24 0.231500
000179908 206.1.1.24 0.278390
000401188 206.1.1.24 0.311940
000164907 206.1.1.24 0.336170
001165877 206.1.1.24 0.239820
001229034 206.1.1.24 0.282430
001411819 206.1.1.24 0.267290
001144179 206.1.1.24 0.231680
001146484 206.1.1.24 0.258390
000147804 206.1.1.24 0.331650
001423565 206.1.1.24 0.346200
001715832 206.1.1.24 0.335330
000007109 206.1.1.26 0.301370
000080565 206.1.1.26 0.304600
000285311 206.1.1.26 0.271280
000153232 206.1.1.26 0.290430
001165930 206.1.1.26 0.272870
001229004 206.1.1.26 0.188560
001299811 206.1.1.26 0.214840
001188073 206.1.1.26 0.295920
001515961 206.1.1.26 0.227640
001524307 206.1.1.26 0.257700
001309295 206.1.1.28 0.334450
000146736 206.1.1.28 0.267030
000423676 206.1.1.28 0.249300
000423679 206.1.1.28 0.210620
001447936 206.1.1.30 0.300550
000388342 206.1.1.35 0.221300
001308491 206.1.1.35 0.258200
000185648 206.1.1.36 0.316700
000866010 206.1.1.36 0.305620
001308428 206.1.1.37 0.221300
001546294 206.1.1.67 0.355980
001694877 206.1.1.68 0.277670
001115537 206.1.1.108 0.382400
000007102 206.1.1.108 0.231650
000374691 206.1.1.108 0.276220
000138738 206.1.1.108 0.260880
000210667 206.1.1.108 0.282080
001295907 206.1.1.108 0.266270
001307718 206.1.1.108 0.261100
001310735 206.1.1.108 0.225580
001311639 206.1.1.108 0.253760
001692489 206.1.1.108 0.270050
001145884 206.1.1.121 0.373830
001145908 206.1.1.121 0.397200
001423559 206.1.1.121 0.369100
001706699 206.1.1.121 0.340010
000368962 206.1.1.130 0.294760
001309032 206.1.1.130 0.312480
001320090 206.1.1.130 0.363770
001096796 206.1.1.131 0.269580
000454283 206.1.1.132 0.264560
000998659 206.1.1.132 0.257410
001515938 206.1.1.133 0.288670
001515972 206.1.1.133 0.350010
001516097 206.1.1.133 0.321300
001515952 206.1.1.133 0.292410
000168343 206.1.1.134 0.276690
000119296 206.1.2.1 0.282720
000007113 206.1.2.2 0.251660
000080576 206.1.2.2 0.271980
000151870 206.1.2.2 0.293570
000159127 206.1.2.2 0.266340
000157778 206.1.2.2 0.237080
001168920 206.1.2.2 0.191430
001297084 206.1.2.2 0.292090
000007112 206.1.2.3 0.287040
000080575 206.1.2.3 0.273960
000147458 206.1.2.3 0.280490
000160426 206.1.2.3 0.242920
001117321 206.1.2.3 0.279330
001237917 206.1.2.3 0.263870
001681505 206.1.2.3 0.294400
001693554 206.1.2.3 0.275030
001693556 206.1.2.3 0.270510
000007110 206.1.2.4 0.322660
000007111 206.1.2.4 0.307680
000080574 206.1.2.4 0.258060
000143042 206.1.2.4 0.332660
000137293 206.1.2.4 0.390610
000140381 206.1.2.4 0.384240
000160531 206.1.2.4 0.396660
000223004 206.1.2.4 0.278710
000330199 206.1.2.4 0.366390
000331068 206.1.2.4 0.365930
001007423 206.1.2.4 0.314340
001168924 206.1.2.4 0.295290
001237931 206.1.2.4 0.376760
001311016 206.1.2.4 0.262160
000007130 206.1.3.1 0.334810
000007131 206.1.3.1 0.363420
000080639 206.1.3.1 0.334810
000136748 206.1.3.1 0.362260
000149247 206.1.3.1 0.265490
000159455 206.1.3.1 0.217260
001140054 206.1.3.1 0.335030
001205739 206.1.3.1 0.311410
001205828 206.1.3.1 0.340630
001199583 206.1.3.1 0.237310
001205822 206.1.3.1 0.228400
001603113 206.1.3.1 0.367240
001626976 206.1.3.1 0.329850
001626978 206.1.3.1 0.255800
000199437 206.1.3.1 0.295530
001164578 206.1.3.1 0.335350
001503082 206.1.3.1 0.377710
000007127 206.1.3.1 0.348070
000080614 206.1.3.1 0.275630
000007132 206.1.3.1 0.362310
000007133 206.1.3.1 0.275620
000080692 206.1.3.1 0.268550
000007134 206.1.3.1 0.371110
000135383 206.1.3.1 0.240180
000141066 206.1.3.1 0.353840
000165612 206.1.3.1 0.340630
000168902 206.1.3.1 0.316590
000164853 206.1.3.1 0.334410
000185863 206.1.3.1 0.344510
000199764 206.1.3.1 0.306690
000363750 206.1.3.1 0.263690
000422521 206.1.3.1 0.359790
001124166 206.1.3.1 0.264270
001124178 206.1.3.1 0.272560
001124184 206.1.3.1 0.263970
001177430 206.1.3.1 0.373570
001153573 206.1.3.1 0.345060
001177417 206.1.3.1 0.332450
001155065 206.1.3.1 0.270540
001205818 206.1.3.1 0.354600
001240220 206.1.3.1 0.346380
001199685 206.1.3.1 0.283150
001199704 206.1.3.1 0.279090
001240242 206.1.3.1 0.322360
001386504 206.1.3.1 0.346240
001406232 206.1.3.1 0.269810
001407172 206.1.3.1 0.310370
001407176 206.1.3.1 0.336620
001409345 206.1.3.1 0.215630
001489000 206.1.3.1 0.296260
001488987 206.1.3.1 0.231250
001639046 206.1.3.1 0.352110
001630982 206.1.3.1 0.273310
001650940 206.1.3.1 0.359010
001650965 206.1.3.1 0.228970
001717047 206.1.3.1 0.336360
000007123 206.1.3.1 0.344430
000007124 206.1.3.1 0.338940
000007125 206.1.3.1 0.332810
000140634 206.1.3.1 0.289600
000145908 206.1.3.1 0.358700
000142815 206.1.3.1 0.336170
000138444 206.1.3.1 0.323910
000141952 206.1.3.1 0.325650
000136037 206.1.3.1 0.314030
000141011 206.1.3.1 0.262070
000144710 206.1.3.1 0.331720
000144563 206.1.3.1 0.313580
000149367 206.1.3.1 0.297340
000149891 206.1.3.1 0.255810
000152629 206.1.3.1 0.348320
000167491 206.1.3.1 0.347630
000161572 206.1.3.1 0.304720
001154917 206.1.3.1 0.323840
001307771 206.1.3.1 0.302100
000007128 206.1.3.1 0.243900
000007129 206.1.3.1 0.317480
000138206 206.1.3.1 0.356650
000139331 206.1.3.1 0.282300
000142742 206.1.3.1 0.321170
000195921 206.1.3.1 0.303300
001156843 206.1.3.1 0.358430
001156850 206.1.3.1 0.260700
001205764 206.1.3.1 0.307980
001411389 206.1.3.1 0.357700
001199755 206.1.3.1 0.337890
000007136 206.1.3.4 0.268190
000007137 206.1.3.4 0.336530
000139562 206.1.3.4 0.399620
000150924 206.1.3.4 0.322640
000158476 206.1.3.4 0.284040
000007117 206.1.3.12 0.235290
000080590 206.1.3.12 0.231710
000080591 206.1.3.12 0.294810
000080595 206.1.3.12 0.275230
000141970 206.1.3.12 0.286510
000137428 206.1.3.12 0.235260
000169439 206.1.3.12 0.302840
000284844 206.1.3.12 0.320480
000990107 206.1.3.12 0.303190
001154869 206.1.3.12 0.243930
001154907 206.1.3.12 0.246040
000007114 206.1.3.13 0.298600
000007115 206.1.3.13 0.349120
000007116 206.1.3.13 0.341830
000168066 206.1.3.13 0.356020
000210669 206.1.3.13 0.340970
001170434 206.1.3.13 0.349510
001154872 206.1.3.13 0.368460
001159072 206.1.3.13 0.386820
001159080 206.1.3.13 0.349970
001159089 206.1.3.13 0.378540
001159092 206.1.3.13 0.351010
001159100 206.1.3.13 0.348880
001170323 206.1.3.13 0.261210
001199495 206.1.3.13 0.331880
001406656 206.1.3.13 0.350040
000007142 206.1.3.14 0.306350
000080798 206.1.3.14 0.306400
000007143 206.1.3.14 0.295260
000080800 206.1.3.14 0.294540
000080802 206.1.3.14 0.279300
000007139 206.1.3.17 0.245240
000007140 206.1.3.17 0.324290
000137512 206.1.3.17 0.271630
000381947 206.1.3.17 0.206000
000379962 206.1.3.17 0.246130
001154886 206.1.3.17 0.305260
001199668 206.1.3.17 0.283770
001309221 206.1.3.17 0.293840
001503084 206.1.3.18 0.326090
001507003 206.1.3.18 0.324080
000007118 206.1.3.19 0.301850
000007119 206.1.3.19 0.352470
000143541 206.1.3.19 0.244850
000175112 206.1.3.19 0.329700
000423186 206.1.3.19 0.315740
000423187 206.1.3.19 0.255380
001298632 206.1.3.19 0.269140
000007138 206.1.3.21 0.256880
000080779 206.1.3.21 0.264400
000137614 206.1.3.21 0.357800
001312429 206.1.3.21 0.356680
001723227 206.1.3.21 0.236770
001724195 206.1.3.21 0.384780
000007122 206.1.3.22 0.356120
000080606 206.1.3.22 0.324660
000007126 206.1.3.22 0.275490
000080611 206.1.3.22 0.265820
000080612 206.1.3.22 0.283240
000222862 206.1.3.22 0.293460
000222865 206.1.3.22 0.322670
001164575 206.1.3.22 0.309390
001199616 206.1.3.22 0.338820
000007135 206.1.3.22 0.281430
000080734 206.1.3.22 0.289650
000080735 206.1.3.22 0.379140
000163845 206.1.3.22 0.250100
001154910 206.1.3.22 0.352050
001393752 206.1.3.22 0.310540
000007120 206.1.3.23 0.256870
000007121 206.1.3.23 0.330150
001698226 206.1.3.23 0.322450
000223711 206.1.3.24 0.425590
000413788 206.1.3.28 0.322410
001154863 206.1.3.28 0.275540
000142539 206.1.3.28 0.330620
001228347 206.1.3.28 0.300030
000157554 206.1.3.30 0.325100
001182742 206.1.3.30 0.306430
001447976 206.1.3.31 0.238020
001147807 206.1.3.33 0.257820
001154982 206.1.3.34 0.307690
001548422 206.1.3.34 0.265210
001548428 206.1.3.34 0.291080
000867051 206.1.3.75 0.223930
001146701 206.1.3.75 0.199640
001199765 206.1.3.75 0.220130
001309025 206.1.3.75 0.264680
001148062 206.1.3.75 0.276900
001286624 206.1.3.75 0.250610
001557112 206.1.3.75 0.284210
001562403 206.1.3.75 0.286020
000007354 209.1.1 0.380840
000007326 209.1.1.1 0.292350
000081619 209.1.1.1 0.287550
000007327 209.1.1.1 0.229540
000137847 209.1.1.2 0.254290
000007353 209.1.1.4 0.285490
000141907 209.1.1.4 0.302560
000409390 209.1.1.4 0.305390
000007343 209.1.1.5 0.276970
000007323 209.1.1.9 0.342700
000081600 209.1.1.9 0.344080
000007324 209.1.1.9 0.269920
000163241 209.1.1.9 0.240330
000007325 209.1.1.11 0.296040
000081609 209.1.1.11 0.292410
000081610 209.1.1.11 0.275480
000146283 209.1.1.12 0.219800
000185718 209.1.1.13 0.322740
000081780 209.1.1.24 0.288790
000150825 209.1.1.24 0.231640
000007328 209.1.1.24 0.274380
000081636 209.1.1.24 0.335560
000007332 209.1.1.24 0.318200
000081655 209.1.1.24 0.320840
000007333 209.1.1.24 0.286370
000007334 209.1.1.24 0.255630
000007335 209.1.1.24 0.254560
000081667 209.1.1.24 0.238970
000081668 209.1.1.24 0.337020
000081670 209.1.1.24 0.222210
000081671 209.1.1.24 0.277300
000081672 209.1.1.24 0.277710
000081673 209.1.1.24 0.230000
000081675 209.1.1.24 0.340750
000081676 209.1.1.24 0.302140
000081678 209.1.1.24 0.229250
000081679 209.1.1.24 0.216500
000081687 209.1.1.24 0.274050
000081689 209.1.1.24 0.348860
000081697 209.1.1.24 0.220270
000081700 209.1.1.24 0.233220
000081706 209.1.1.24 0.234740
000007336 209.1.1.24 0.353180
000081713 209.1.1.24 0.225820
000007337 209.1.1.24 0.238170
000081716 209.1.1.24 0.289680
000081717 209.1.1.24 0.291460
000081720 209.1.1.24 0.327040
000007338 209.1.1.24 0.251040
000007339 209.1.1.24 0.360370
000007341 209.1.1.24 0.216420
000007342 209.1.1.24 0.333360
000081740 209.1.1.24 0.245680
000007344 209.1.1.24 0.315200
000081760 209.1.1.24 0.304060
000081811 209.1.1.24 0.339450
000007346 209.1.1.24 0.217120
000007347 209.1.1.24 0.272670
000007348 209.1.1.24 0.262420
000007349 209.1.1.24 0.274220
000007350 209.1.1.24 0.238820
000007352 209.1.1.24 0.254280
000140311 209.1.1.24 0.325050
000137478 209.1.1.24 0.311830
000137482 209.1.1.24 0.309760
000142032 209.1.1.24 0.233950
000149294 209.1.1.24 0.287270
000149295 209.1.1.24 0.186400
000149769 209.1.1.24 0.218180
000168297 209.1.1.24 0.375570
000166473 209.1.1.24 0.226110
000166474 209.1.1.24 0.322450
000168760 209.1.1.24 0.285050
000164795 209.1.1.24 0.225850
000163950 209.1.1.24 0.247030
000163951 209.1.1.24 0.212960
000167353 209.1.1.24 0.307250
000168533 209.1.1.24 0.278210
000170101 209.1.1.24 0.260670
000160890 209.1.1.24 0.272020
000209044 209.1.1.24 0.342180
000452506 209.1.1.24 0.207200
000138254 209.1.1.24 0.249860
000384759 209.1.1.24 0.276310
001095667 209.1.1.24 0.245920
001106635 209.1.1.24 0.245450
001113199 209.1.1.24 0.266630
001113197 209.1.1.24 0.384660
001125404 209.1.1.24 0.328390
001140143 209.1.1.24 0.251460
001172409 209.1.1.24 0.273860
001251022 209.1.1.24 0.297860
001251021 209.1.1.24 0.341250
001545223 209.1.1.24 0.193470
001545405 209.1.1.24 0.280180
001546376 209.1.1.24 0.270460
001549295 209.1.1.24 0.260970
001557213 209.1.1.24 0.244820
001698140 209.1.1.24 0.245070
001698142 209.1.1.24 0.382390
000339306 209.1.1.36 0.265710
000007340 209.1.1.36 0.312930
000377211 209.1.1.36 0.303540
000137124 209.1.1.36 0.291670
000007329 209.1.1.36 0.285680
000007330 209.1.1.36 0.226910
000007331 209.1.1.36 0.345500
000081648 209.1.1.36 0.331630
000081725 209.1.1.36 0.312170
000081726 209.1.1.36 0.271050
000081727 209.1.1.36 0.301450
000007351 209.1.1.36 0.269530
000135800 209.1.1.36 0.271910
000135847 209.1.1.36 0.221690
000143243 209.1.1.36 0.304830
000144230 209.1.1.36 0.254570
000149673 209.1.1.36 0.257000
000149584 209.1.1.36 0.363990
000166605 209.1.1.36 0.347160
000167640 209.1.1.36 0.295210
000161617 209.1.1.36 0.215280
000162656 209.1.1.36 0.211560
000081730 209.1.1.36 0.311920
001066897 209.1.1.36 0.204610
001066898 209.1.1.36 0.322090
001296940 209.1.1.36 0.281070
001503895 209.1.1.36 0.278980
001555756 209.1.1.36 0.338140
000007355 209.1.2.1 0.310520
000081944 209.1.2.1 0.297580
000081949 209.1.2.1 0.301370
000167493 209.1.2.1 0.296790
001492427 209.1.2.1 0.306760
001151599 209.1.2.2 0.266740
000007356 209.1.2.2 0.279370
000081966 209.1.2.2 0.280610
000081960 209.1.2.2 0.279470
000081968 209.1.2.2 0.280170
000081965 209.1.2.2 0.293420
000007145 217.1.1.4 0.292560
000080815 217.1.1.4 0.288290
000007147 217.1.1.4 0.345630
000007148 217.1.1.4 0.278650
000007149 217.1.1.4 0.333080
000007150 217.1.1.4 0.263140
000141692 217.1.1.4 0.256030
000144842 217.1.1.4 0.290760
000185745 217.1.1.4 0.314070
000291234 217.1.1.4 0.330770
000138030 217.1.1.4 0.372900
000136774 217.1.1.4 0.326960
000163190 217.1.1.4 0.294040
000388260 217.1.1.4 0.251990
000418885 217.1.1.4 0.302180
000007146 217.1.1.4 0.297600
001066911 217.1.1.4 0.331330
001066174 217.1.1.4 0.244760
001114496 217.1.1.4 0.243790
001113881 217.1.1.4 0.344540
001114849 217.1.1.4 0.288220
001173366 217.1.1.4 0.266760
000350855 217.1.1.4 0.372950
001016854 217.1.1.4 0.355620
001503856 217.1.1.4 0.316400
001519009 217.1.1.4 0.275460
001599226 217.1.1.4 0.266900
001594767 217.1.1.4 0.357750
001582906 217.1.1.4 0.247640
001593832 217.1.1.4 0.247410
001699296 217.1.1.4 0.284150
001698631 217.1.1.4 0.283770
001698681 217.1.1.4 0.363430
001699097 217.1.1.4 0.303850
001711358 217.1.1.4 0.285320
001711857 217.1.1.4 0.265250
001710310 217.1.1.4 0.252710
001711533 217.1.1.4 0.308730
000007151 217.1.1.6 0.267740
000080866 217.1.1.6 0.300950
000007152 217.1.1.6 0.282870
000080880 217.1.1.6 0.247240
000007153 217.1.1.6 0.233410
000007154 217.1.1.6 0.268620
000135429 217.1.1.6 0.201180
000141515 217.1.1.6 0.295070
000327142 217.1.1.6 0.295770
001206069 217.1.1.6 0.290900
001681525 217.1.1.6 0.238960
000007156 217.2.1.1 0.186020
000007157 217.2.1.1 0.275020
000007159 217.2.1.1 0.217310
000007160 217.2.1.1 0.200940
000007161 217.2.1.1 0.274740
000007162 217.2.1.1 0.226130
000007163 217.2.1.1 0.229740
000007164 217.2.1.1 0.257020
000007165 217.2.1.1 0.301710
000080904 217.2.1.1 0.254930
000080905 217.2.1.1 0.244450
000080907 217.2.1.1 0.291220
000138583 217.2.1.1 0.282520
001016923 217.2.1.1 0.241530
001108049 217.2.1.1 0.312180
000146744 219.1.1 0.209570
000007390 219.1.1.1 0.282510
000007391 219.1.1.1 0.285790
000082629 219.1.1.1 0.245920
000007392 219.1.1.1 0.280150
000142171 219.1.1.1 0.325560
000139766 219.1.1.1 0.234440
000168845 219.1.1.1 0.294430
000162672 219.1.1.1 0.299730
000164364 219.1.1.1 0.297540
000320159 219.1.1.1 0.271690
001064047 219.1.1.1 0.347790
001086889 219.1.1.1 0.293570
001109063 219.1.1.1 0.322340
000007408 219.1.1.2 0.343570
000082682 219.1.1.2 0.314870
000184711 219.1.1.2 0.259230
000184820 219.1.1.2 0.229680
000185736 219.1.1.2 0.194120
001064055 219.1.1.2 0.300710
001094909 219.1.1.2 0.292300
001165718 219.1.1.2 0.257820
001199595 219.1.1.2 0.335300
001291946 219.1.1.2 0.274080
001293874 219.1.1.2 0.279140
001319734 219.1.1.2 0.283100
000007406 219.1.1.3 0.309560
000153248 219.1.1.3 0.221230
000163786 219.1.1.3 0.238810
000007412 219.1.1.4 0.296980
000185781 219.1.1.5 0.219900
000185783 219.1.1.5 0.194250
001016325 219.1.1.5 0.273530
001069946 219.1.1.5 0.204740
000007414 219.1.1.6 0.233860
000137469 219.1.1.6 0.249790
000007413 219.1.1.8 0.249040
000185436 219.1.1.12 0.250270
000284840 219.1.1.12 0.310180
000146741 219.1.1.13 0.245840
000231916 219.1.1.13 0.244680
001031646 219.1.1.13 0.289970
001405371 219.1.1.13 0.302930
000007405 219.1.1.14 0.266740
000296082 219.1.1.14 0.266750
000007409 219.1.1.16 0.251680
000138813 219.1.1.16 0.259420
000139947 219.1.1.16 0.227930
000140017 219.1.1.16 0.274420
000154189 219.1.1.16 0.231220
000167359 219.1.1.16 0.263490
000161350 219.1.1.16 0.257540
000182479 219.1.1.16 0.297910
000182521 219.1.1.16 0.246940
001110879 219.1.1.16 0.232280
001111523 219.1.1.16 0.263210
001165711 219.1.1.16 0.277790
001263584 219.1.1.16 0.249350
001489617 219.1.1.16 0.227920
001545878 219.1.1.16 0.256900
000185105 219.1.1.17 0.229190
000146316 219.1.1.18 0.233740
000146397 219.1.1.18 0.327260
000410619 219.1.1.18 0.244900
000868249 219.1.1.18 0.203350
000411781 219.1.1.18 0.282310
001066321 219.1.1.18 0.263770
001066320 219.1.1.18 0.297470
001066318 219.1.1.18 0.259230
001165739 219.1.1.18 0.289530
001165753 219.1.1.18 0.273110
001165755 219.1.1.18 0.257250
001228310 219.1.1.18 0.406540
001721783 219.1.1.18 0.323670
000007404 219.1.1.18 0.284130
000148259 219.1.1.18 0.284750
000148262 219.1.1.18 0.270680
001030465 219.1.1.18 0.273200
001228315 219.1.1.21 0.218540
001289640 219.1.1.21 0.350600
000007393 219.1.1.22 0.243810
000082640 219.1.1.22 0.293560
000007394 219.1.1.22 0.302560
000082643 219.1.1.22 0.263170
000145212 219.1.1.22 0.294790
000137609 219.1.1.22 0.226870
001007497 219.1.1.22 0.320910
001019411 219.1.1.22 0.227080
001547898 219.1.1.22 0.252250
000007386 219.1.1.24 0.306580
000082565 219.1.1.24 0.319520
000082575 219.1.1.24 0.317930
000082582 219.1.1.24 0.323810
000162570 219.1.1.24 0.303260
001199032 219.1.1.24 0.300950
001199040 219.1.1.24 0.281320
001199053 219.1.1.24 0.294280
000185636 219.1.1.25 0.242890
000007385 219.1.1.26 0.210330
000119397 219.1.1.27 0.266190
000119495 219.1.1.28 0.286720
000138250 219.1.1.29 0.294810
000185067 219.1.1.29 0.328170
000185622 219.1.1.29 0.351260
001567563 219.1.1.29 0.242880
000185222 219.1.1.30 0.210480
000007380 219.1.1.31 0.252340
000082530 219.1.1.31 0.288400
000007400 219.1.1.32 0.264040
000007401 219.1.1.32 0.314220
000082658 219.1.1.32 0.348030
000007402 219.1.1.32 0.333570
000082672 219.1.1.32 0.268300
000164504 219.1.1.32 0.346130
001140728 219.1.1.32 0.301330
001165738 219.1.1.32 0.245120
000007399 219.1.1.33 0.312940
001348926 219.1.1.33 0.323110
000007415 219.1.1.34 0.232630
000082698 219.1.1.34 0.327980
000082700 219.1.1.34 0.301490
000082702 219.1.1.34 0.247940
000082703 219.1.1.34 0.228530
000007384 219.1.1.35 0.234050
000185514 219.1.1.36 0.273530
000185447 219.1.1.38 0.296900
000337393 219.1.1.38 0.332450
001156223 219.1.1.39 0.349650
000306670 219.1.1.40 0.334240
000224043 219.1.1.40 0.277810
001395579 219.1.1.40 0.251650
000146742 219.1.1.41 0.249620
000959083 219.1.1.41 0.337770
000007407 219.1.1.42 0.410280
000082679 219.1.1.42 0.411310
000185064 219.1.1.45 0.332720
000987484 219.1.1.45 0.311780
000185758 219.1.1.46 0.275220
000007410 219.1.1.46 0.287510
000223778 219.1.1.47 0.293370
000082619 219.1.1.47 0.340580
000082594 219.1.1.47 0.299840
000140264 219.1.1.47 0.328940
000082611 219.1.1.47 0.294860
000007389 219.1.1.47 0.294530
001163674 219.1.1.47 0.240370
001563564 219.1.1.47 0.292180
000119410 219.1.1.47 0.255640
000007403 219.1.1.48 0.370960
000007395 219.1.1.49 0.323070
000007396 219.1.1.49 0.389170
000007397 219.1.1.49 0.341430
000007398 219.1.1.49 0.340300
000082651 219.1.1.49 0.337850
000082652 219.1.1.49 0.351830
000139473 219.1.1.49 0.328500
000138927 219.1.1.49 0.305150
000337627 219.1.1.49 0.303610
000416811 219.1.1.49 0.323940
001145822 219.1.1.49 0.367750
001165621 219.1.1.49 0.308450
001228388 219.1.1.49 0.323500
001228395 219.1.1.49 0.343520
001285627 219.1.1.49 0.369760
001307414 219.1.1.49 0.321470
001307416 219.1.1.49 0.316020
001497974 219.1.1.49 0.299300
001567997 219.1.1.49 0.389170
001692413 219.1.1.49 0.339740
001692415 219.1.1.49 0.327260
001299344 219.1.1.49 0.278770
001309666 219.1.1.49 0.283500
001310603 219.1.1.49 0.293090
001311695 219.1.1.49 0.304030
001385371 219.1.1.49 0.385390
000224033 219.1.1.59 0.232360
000185747 219.1.1.60 0.301540
001323187 219.1.1.60 0.246410
001495189 219.1.1.61 0.248920
000177877 219.1.1.65 0.238870
000185201 219.1.1.65 0.327720
001289423 219.1.1.65 0.284330
001649062 219.1.1.65 0.306080
001681444 219.1.1.65 0.302900
001144780 219.1.1.68 0.348290
000146743 219.1.1.70 0.272660
000224013 219.1.1.72 0.274620
000150850 219.1.1.74 0.238270
000170125 219.1.1.74 0.259170
000150856 219.1.1.74 0.237710
001165706 219.1.1.74 0.239250
000185557 219.1.1.76 0.244630
001063935 219.1.1.123 0.261330
001018898 219.1.1.123 0.299460
000423593 219.1.1.181 0.349170
000007411 219.1.1.181 0.348960
000224084 219.1.1.190 0.255840
001109031 219.1.1.192 0.225270
001112994 219.1.1.192 0.256690
001108061 219.1.1.192 0.257380
000007371 219.1.1.194 0.260360
000082352 219.1.1.194 0.223380
000082355 219.1.1.194 0.252400
000082356 219.1.1.194 0.290670
000082363 219.1.1.194 0.303100
000082365 219.1.1.194 0.246310
000082367 219.1.1.194 0.300670
000082370 219.1.1.194 0.250210
000082377 219.1.1.194 0.220300
000007375 219.1.1.194 0.341190
000082390 219.1.1.194 0.303040
000082432 219.1.1.194 0.351590
000082442 219.1.1.194 0.311200
000082447 219.1.1.194 0.287560
000082454 219.1.1.194 0.278360
000082463 219.1.1.194 0.250620
000082480 219.1.1.194 0.306660
000082502 219.1.1.194 0.324640
000007382 219.1.1.194 0.290600
000082550 219.1.1.194 0.264660
000138154 219.1.1.194 0.228500
000141179 219.1.1.194 0.257460
000144148 219.1.1.194 0.337570
000138992 219.1.1.194 0.323170
000145109 219.1.1.194 0.237870
000136339 219.1.1.194 0.283290
000147156 219.1.1.194 0.319530
000164687 219.1.1.194 0.275390
000166352 219.1.1.194 0.282030
000161963 219.1.1.194 0.282370
000161990 219.1.1.194 0.247650
000167395 219.1.1.194 0.278810
000167264 219.1.1.194 0.293970
000161189 219.1.1.194 0.296030
000169875 219.1.1.194 0.261350
001122385 219.1.1.194 0.278270
001165689 219.1.1.194 0.326940
001681439 219.1.1.194 0.254270
001682304 219.1.1.194 0.322150
001682816 219.1.1.194 0.321170
001682958 219.1.1.194 0.327770
001682982 219.1.1.194 0.277070
001683123 219.1.1.194 0.263300
001716891 219.1.1.194 0.341660
001281170 219.1.1.194 0.254040
001410228 219.1.1.194 0.346970
000007373 219.1.1.194 0.362520
000007374 219.1.1.194 0.333370
001063784 219.1.1.194 0.334820
001144454 219.1.1.194 0.230960
001410492 219.1.1.194 0.312430
001410628 219.1.1.194 0.323620
000007376 219.1.1.194 0.310330
000082406 219.1.1.194 0.193650
000007377 219.1.1.194 0.215400
000082437 219.1.1.194 0.344330
000007379 219.1.1.194 0.350550
000082528 219.1.1.194 0.277850
000139348 219.1.1.194 0.257910
000134258 219.1.1.194 0.251690
000167976 219.1.1.194 0.344680
001042810 219.1.1.194 0.243610
001299166 219.1.1.194 0.271040
001165734 219.1.1.194 0.315160
001228536 219.1.1.194 0.316280
001165617 219.1.1.194 0.410190
001291949 219.1.1.194 0.242120
001503360 219.1.1.194 0.294300
001289560 219.1.1.211 0.288720
001718744 219.1.1.263 0.288570
001720097 219.1.1.263 0.278670
001495188 219.2.1.1 0.294390
000007423 235.1.1 0.230440
000141553 235.1.1.2 0.300430
000164657 235.1.1.2 0.287780
000007434 235.1.1.3 0.281860
000119341 235.1.1.4 0.249420
000119424 235.1.1.4 0.268110
001086527 235.1.1.4 0.277640
001320682 235.1.1.4 0.264030
001406787 235.1.1.4 0.252440
001693575 235.1.1.4 0.209640
000007416 235.1.1.6 0.252510
000082706 235.1.1.6 0.230270
000082708 235.1.1.6 0.230320
000135931 235.1.1.6 0.280860
000138967 235.1.1.6 0.208760
000154867 235.1.1.6 0.211980
000151836 235.1.1.6 0.216350
000162085 235.1.1.6 0.214490
000168552 235.1.1.6 0.242480
000159294 235.1.1.6 0.206320
000322453 235.1.1.6 0.221670
001146662 235.1.1.6 0.249740
001147919 235.1.1.6 0.274790
001346463 235.1.1.6 0.255210
001147708 235.1.1.6 0.234330
001697331 235.1.1.6 0.224060
000007427 235.1.1.7 0.276640
000007428 235.1.1.7 0.265820
001125597 235.1.1.7 0.280610
001288874 235.1.1.7 0.285380
000007417 235.1.1.9 0.247020
000082713 235.1.1.9 0.329510
000082730 235.1.1.9 0.259800
000082738 235.1.1.9 0.252180
000082740 235.1.1.9 0.266680
000082746 235.1.1.9 0.317780
000082824 235.1.1.9 0.272290
000082832 235.1.1.9 0.273500
000082862 235.1.1.9 0.256530
000082874 235.1.1.9 0.340720
000082899 235.1.1.9 0.267020
000082905 235.1.1.9 0.302810
000082935 235.1.1.9 0.343760
000082947 235.1.1.9 0.284300
000083061 235.1.1.9 0.262340
000083074 235.1.1.9 0.272890
000083122 235.1.1.9 0.281130
000083159 235.1.1.9 0.283680
000083218 235.1.1.9 0.284300
000083241 235.1.1.9 0.348910
000083276 235.1.1.9 0.266230
000007418 235.1.1.9 0.263760
000083282 235.1.1.9 0.251570
000007419 235.1.1.9 0.268480
000083283 235.1.1.9 0.290330
000083285 235.1.1.9 0.270040
000083291 235.1.1.9 0.267940
000083308 235.1.1.9 0.258850
000083313 235.1.1.9 0.282570
000133843 235.1.1.9 0.288610
000164284 235.1.1.9 0.325020
000162815 235.1.1.9 0.289720
000342905 235.1.1.9 0.310990
000332218 235.1.1.9 0.290770
000987703 235.1.1.9 0.265340
001565151 235.1.1.9 0.230490
000163871 235.1.1.9 0.265760
001165712 235.1.1.10 0.238920
001228321 235.1.1.10 0.310740
000221869 235.1.1.12 0.235930
001005573 235.1.1.12 0.241490
001005961 235.1.1.12 0.255700
000007422 235.1.1.13 0.236940
000083817 235.1.1.13 0.217510
000007425 235.1.1.14 0.332490
000142986 235.1.1.14 0.188870
000083827 235.1.1.14 0.253390
000153682 235.1.1.14 0.226300
000374984 235.1.1.14 0.357090
000007424 235.1.1.14 0.248300
001266875 235.1.1.14 0.213960
001320671 235.1.1.14 0.340590
001400425 235.1.1.14 0.247930
001498416 235.1.1.14 0.265740
001513031 235.1.1.14 0.311990
001005039 235.1.1.14 0.220780
001175858 235.1.1.14 0.316700
000007426 235.1.1.15 0.287010
000083830 235.1.1.15 0.269480
000149215 235.1.1.15 0.278430
000007432 235.1.1.16 0.248030
000083845 235.1.1.16 0.239910
000007433 235.1.1.16 0.259060
000083846 235.1.1.16 0.308400
000135532 235.1.1.16 0.258270
000149435 235.1.1.16 0.241470
001031096 235.1.1.16 0.251840
001122242 235.1.1.16 0.264330
001175870 235.1.1.16 0.284130
001205106 235.1.1.16 0.274310
001726415 235.1.1.16 0.275360
000007429 235.1.1.17 0.267080
001144325 235.1.1.17 0.231020
001297167 235.1.1.17 0.242500
000185722 235.1.1.20 0.272000
000136932 235.1.1.20 0.303500
001175876 235.1.1.20 0.220000
000159686 235.1.1.20 0.280440
000975914 235.1.1.20 0.309650
001557883 235.1.1.20 0.305220
001113171 235.1.1.21 0.243770
000185735 235.1.1.22 0.285660
000344468 235.1.1.29 0.221790
001284710 235.1.1.30 0.255700
000142572 235.1.1.31 0.309440
001007369 235.1.1.32 0.247190
000007430 235.1.1.56 0.295390
000083841 235.1.1.56 0.277640
000007431 235.1.1.56 0.267280
000007421 235.1.1.86 0.236480
000007420 235.1.1.86 0.240810
000083338 235.1.1.86 0.271080
000083339 235.1.1.86 0.299460
000083342 235.1.1.86 0.252230
000083363 235.1.1.86 0.238230
000083366 235.1.1.86 0.252200
000083371 235.1.1.86 0.215800
000083372 235.1.1.86 0.209490
000083374 235.1.1.86 0.226820
000083375 235.1.1.86 0.243430
000083378 235.1.1.86 0.227370
000083383 235.1.1.86 0.219010
000083420 235.1.1.86 0.236690
000083422 235.1.1.86 0.256460
000083425 235.1.1.86 0.248410
000083431 235.1.1.86 0.222610
000083432 235.1.1.86 0.238460
000083454 235.1.1.86 0.248810
000083482 235.1.1.86 0.239220
000083484 235.1.1.86 0.272840
000083491 235.1.1.86 0.238520
000083504 235.1.1.86 0.268740
000083518 235.1.1.86 0.209990
000083533 235.1.1.86 0.252060
000083539 235.1.1.86 0.230240
000083541 235.1.1.86 0.241160
000083554 235.1.1.86 0.209220
000083559 235.1.1.86 0.233110
000083560 235.1.1.86 0.279150
000083570 235.1.1.86 0.272820
000083588 235.1.1.86 0.259900
000083604 235.1.1.86 0.220670
000083646 235.1.1.86 0.231010
000083698 235.1.1.86 0.234770
000083724 235.1.1.86 0.238910
000083731 235.1.1.86 0.242150
000083746 235.1.1.86 0.230480
000083796 235.1.1.86 0.237150
000083805 235.1.1.86 0.250280
000083815 235.1.1.86 0.229220
000303328 235.1.1.86 0.273190
000370605 235.1.1.86 0.270380
000376280 235.1.1.86 0.236690
000375236 235.1.1.86 0.217280
000402366 235.1.1.86 0.231980
000427034 235.1.1.86 0.243680
000429401 235.1.1.86 0.234160
000429407 235.1.1.86 0.253900
000429410 235.1.1.86 0.261400
000429412 235.1.1.86 0.244710
000429420 235.1.1.86 0.225870
001070471 235.1.1.86 0.267120
001175855 235.1.1.86 0.217510
001175850 235.1.1.86 0.282820
001411831 235.1.1.86 0.267740
001569102 235.1.1.86 0.252050
000083448 235.1.1.86 0.343600
000083586 235.1.1.86 0.229610
000083750 235.1.1.86 0.272890
001137327 235.1.1.86 0.215400
001566614 235.1.1.86 0.284380
000183506 237.1.1.1 0.309180
000007439 237.1.1.1 0.232520
000007440 237.1.1.1 0.265120
000083920 237.1.1.1 0.278920
000007441 237.1.1.1 0.264920
000007442 237.1.1.1 0.326480
000007443 237.1.1.1 0.281290
000083930 237.1.1.1 0.224900
000136025 237.1.1.1 0.263970
000152776 237.1.1.1 0.296550
000162125 237.1.1.1 0.298180
000167513 237.1.1.1 0.220580
000304817 237.1.1.1 0.209090
000370377 237.1.1.1 0.318320
000308110 237.1.1.1 0.265920
001150498 237.1.1.1 0.270620
001150501 237.1.1.1 0.192070
001481309 237.1.1.1 0.208100
001562728 237.1.1.1 0.264350
001687631 237.1.1.1 0.369200
000007444 237.1.1.2 0.232790
000083959 237.1.1.2 0.224830
001406755 237.1.1.2 0.230160
000185870 237.1.1.3 0.246570
000007445 237.1.1.4 0.264690
000224678 237.1.1.4 0.331450
000007447 237.1.1.5 0.308180
000007435 237.1.1.6 0.277970
000007449 237.1.1.8 0.285390
000083999 237.1.1.8 0.294120
000007450 237.1.1.9 0.285410
000084001 237.1.1.9 0.206920
000007436 237.1.1.11 0.233640
000136340 237.1.1.11 0.220840
001117667 237.1.1.12 0.258070
001117781 237.1.1.12 0.252390
000007446 237.1.1.13 0.234060
000083982 237.1.1.13 0.257120
000083986 237.1.1.13 0.207690
000134187 237.1.1.13 0.314190
000134449 237.1.1.13 0.269590
000137402 237.1.1.13 0.276570
000138351 237.1.1.13 0.290720
000137010 237.1.1.13 0.272650
000147749 237.1.1.13 0.281980
000166926 237.1.1.13 0.263930
000164374 237.1.1.13 0.286580
000365863 237.1.1.13 0.278510
001096931 237.1.1.13 0.241860
001111249 237.1.1.13 0.209240
001114479 237.1.1.13 0.275210
001386272 237.1.1.13 0.272180
001070057 237.1.1.13 0.301170
001498166 237.1.1.13 0.278850
000007438 237.1.1.14 0.262870
000083908 237.1.1.14 0.328420
001150483 237.1.1.14 0.286140
000007437 237.1.1.14 0.296450
000083890 237.1.1.14 0.292200
001066958 237.1.1.14 0.333310
001546410 237.1.1.14 0.260140
000410932 237.1.1.16 0.238230
000410935 237.1.1.16 0.271370
000083895 237.1.1.17 0.286020
000083897 237.1.1.17 0.254460
000083898 237.1.1.17 0.316690
000083899 237.1.1.17 0.314440
000083902 237.1.1.17 0.325240
001150484 237.1.1.17 0.307210
001005578 237.1.1.18 0.255980
000007448 237.1.1.19 0.301800
000142585 237.1.1.20 0.296060
001673886 237.1.1.21 0.232230
001713372 237.1.1.23 0.261910
001714435 237.1.1.23 0.238250
000139855 240.1.1 0.252450
001108023 240.1.1.1 0.224660
001145808 240.1.1.1 0.222550
001560389 240.1.1.1 0.271580
000007453 240.1.1.6 0.284900
001174100 240.1.1.9 0.273290
001320615 240.1.1.9 0.309200
001320616 240.1.1.9 0.289970
000137348 240.1.1.10 0.304520
000178324 240.1.1.10 0.198410
001000651 240.1.1.10 0.317990
000007452 240.2.1.1 0.339050
001108100 240.2.1.1 0.267050
001258762 240.2.1.1 0.222200
001641049 240.2.1.1 0.303110
001572175 240.2.1.1 0.218620
001579040 240.2.1.1 0.197410
001726452 240.2.1.1 0.328470
000007451 240.2.1.3 0.254210
000084002 240.2.1.3 0.282820
000084004 240.2.1.3 0.255970
000084006 240.2.1.3 0.287240
000469558 240.2.1.3 0.214820
001224470 240.2.1.3 0.262540
000007454 253.1.1.2 0.298900
000007455 253.1.1.2 0.279460
000084088 253.1.1.2 0.261610
000084106 253.1.1.2 0.283310
000162758 253.1.1.2 0.336200
001140496 253.1.1.2 0.205850
001389052 253.1.1.2 0.204820
000007456 255.1.1.1 0.245230
000007457 257.1.1.1 0.258990
000084123 257.1.1.1 0.305610
000084126 257.1.1.1 0.237190
000084129 257.1.1.1 0.243310
000169378 257.1.1.1 0.304760
000178765 257.1.1.1 0.317400
001563559 257.1.1.1 0.269560
000007458 257.1.1.1 0.330460
000084139 257.1.1.1 0.329910
000164685 257.1.1.1 0.319980
001094865 257.1.1.1 0.332100
001204850 257.1.1.1 0.304770
000007459 258.1.1.1 0.225040
000007460 258.1.1.1 0.287540
000162901 258.1.1.1 0.279210
000007166 261.1.1.1 0.354260
000007167 261.1.1.1 0.302070
000137369 261.1.1.1 0.288070
000137702 261.1.1.1 0.298460
000142745 261.1.1.1 0.292070
000142760 261.1.1.1 0.303080
000144914 261.1.1.1 0.288690
000147472 261.1.1.1 0.274570
000259772 261.1.1.1 0.285180
000286323 261.1.1.1 0.293080
000357745 261.1.1.1 0.280620
001699906 261.1.1.1 0.310730
000007461 262.1.1.1 0.331590
000084145 262.1.1.1 0.348140
000084146 262.1.1.1 0.342120
000084150 262.1.1.1 0.330760
000084181 262.1.1.1 0.339040
000084183 262.1.1.1 0.336090
000007462 262.1.1.1 0.351430
000084387 262.1.1.1 0.376110
000159632 262.1.1.1 0.383130
000304371 262.1.1.1 0.346450
000308734 262.1.1.1 0.349460
000304552 262.1.1.1 0.354050
000304553 262.1.1.1 0.354240
000318208 262.1.1.1 0.254480
001112042 262.1.1.1 0.341050
001165615 262.1.1.1 0.255680
001228230 262.1.1.1 0.254720
001293579 262.1.1.1 0.350970
001400496 262.1.1.1 0.346760
000007464 267.1.1.3 0.219860
000084411 267.1.1.3 0.198440
000137476 267.1.1.3 0.284430
000084401 267.1.1.3 0.243230
000148802 267.1.1.3 0.282400
001126671 267.1.1.3 0.250550
001126759 267.1.1.3 0.242460
001152931 267.1.1.3 0.231480
001245999 267.1.1.3 0.284820
001145871 267.1.1.3 0.255420
000084415 267.1.1.4 0.259970
000141749 267.1.1.5 0.291940
000184738 267.1.1.5 0.222910
000296081 267.1.1.5 0.234810
000364366 267.1.1.5 0.237630
000150769 267.1.1.5 0.209730
001137275 267.1.1.5 0.235530
001152945 267.1.1.5 0.214440
001245945 267.1.1.5 0.244310
001324287 267.1.1.5 0.220360
001209440 269.1.1.1 0.343340
000007467 269.1.1.2 0.238210
000084424 269.1.1.2 0.376790
000084440 269.1.1.2 0.260960
000007468 269.1.1.2 0.405910
000084470 269.1.1.2 0.229160
000007469 269.1.1.2 0.295640
000137567 269.1.1.2 0.304800
000160741 269.1.1.2 0.306290
000163156 269.1.1.2 0.231460
000163177 269.1.1.2 0.359520
000260120 269.1.1.2 0.350760
000260121 269.1.1.2 0.324520
000285056 269.1.1.2 0.325440
001124749 269.1.1.2 0.226130
001563854 269.1.1.2 0.246660
001725641 269.1.1.2 0.249340
000958897 278.1.1.3 0.294720
001117525 278.1.1.3 0.294940
000084510 278.1.1.3 0.325740
000007471 278.1.1.3 0.319910
000084508 278.1.1.3 0.345640
001139057 278.1.1.3 0.366340
001166373 278.1.1.3 0.249870
001166376 278.1.1.3 0.244370
001176801 278.1.1.3 0.357880
001176808 278.1.1.3 0.342820
001128813 278.1.1.4 0.337940
001600711 278.1.1.4 0.354540
000007474 278.1.1.9 0.270330
001343645 278.1.1.9 0.292660
001166366 278.1.1.9 0.241490
001145881 278.1.1.9 0.268570
000007487 279.1.1.1 0.281130
000084730 279.1.1.1 0.245430
000007488 279.1.1.1 0.288710
000007489 279.1.1.1 0.294710
000007490 279.1.1.1 0.235970
000084731 279.1.1.1 0.235460
000152693 279.1.1.1 0.288660
001230748 279.1.1.1 0.263660
000007475 279.1.1.2 0.246770
000007478 279.1.1.8 0.313870
000007485 279.1.1.11 0.238640
000007479 279.1.1.15 0.241530
000007482 279.1.1.15 0.264170
000007483 279.1.1.17 0.252640
000007481 279.1.1.18 0.279540
000007477 279.1.1.19 0.280060
000007480 279.1.1.21 0.321150
000007486 279.1.1.23 0.237000
000007476 279.1.1.24 0.287990
000007491 286.1.1.1 0.236100
000007492 286.1.1.1 0.220100
000167184 286.1.1.1 0.303750
000167185 286.1.1.1 0.279950
000223169 286.1.1.1 0.312010
000223170 286.1.1.1 0.249280
001177789 286.1.1.1 0.258100
001177793 286.1.1.1 0.351700
001177790 286.1.1.1 0.306220
001177794 286.1.1.1 0.269460
000007493 286.1.1.2 0.232680
000007494 286.1.1.2 0.284540
000007498 286.1.1.2 0.319160
000007499 286.1.1.2 0.344380
000169137 286.1.1.2 0.275540
000169138 286.1.1.2 0.334790
000007496 286.1.1.2 0.276500
000007497 286.1.1.2 0.336650
001107970 286.1.1.2 0.289130
001107971 286.1.1.2 0.314610
001177798 286.1.1.2 0.237720
001177797 286.1.1.2 0.360710
001273592 286.1.1.2 0.286150
001273593 286.1.1.2 0.240760
001107978 286.1.1.3 0.333010
001107979 286.1.1.3 0.296510
001113791 286.1.1.3 0.318630
001115498 286.1.1.3 0.329140
001115568 286.1.1.3 0.306330
001115581 286.1.1.3 0.239280
001115583 286.1.1.3 0.332000
001115598 286.1.1.3 0.296560
001115800 286.1.1.3 0.395990
001117075 286.1.1.3 0.310680
001113790 286.1.1.3 0.334960
001115497 286.1.1.3 0.226930
001115567 286.1.1.3 0.326300
001115582 286.1.1.3 0.379960
001115584 286.1.1.3 0.295240
001115599 286.1.1.3 0.320190
001115801 286.1.1.3 0.356490
001117074 286.1.1.3 0.311720
001118493 286.1.1.3 0.328890
001118535 286.1.1.3 0.324620
001118501 286.1.1.3 0.282590
001118494 286.1.1.3 0.332650
001118536 286.1.1.3 0.329740
001118502 286.1.1.3 0.343100
001273611 286.1.1.3 0.324230
001273610 286.1.1.3 0.331360
001288942 286.1.1.3 0.324290
001288941 286.1.1.3 0.336200
000007501 286.1.1.4 0.314280
000007502 286.1.1.4 0.302580
000165236 286.1.1.4 0.318590
000165237 286.1.1.4 0.284690
001177796 286.1.1.4 0.265320
000007503 289.1.1.1 0.274580
000084797 289.1.1.1 0.294980
000007504 289.1.1.1 0.226630
000007505 289.1.1.1 0.319880
000084846 289.1.1.1 0.226350
000084848 289.1.1.1 0.297110
000007506 289.1.1.1 0.254930
000084853 289.1.1.1 0.248120
000084856 289.1.1.1 0.264360
000007507 289.1.1.1 0.268940
000084874 289.1.1.1 0.251280
000084875 289.1.1.1 0.270760
000144943 289.1.1.1 0.256980
000134095 289.1.1.1 0.302000
000142635 289.1.1.1 0.295240
000134309 289.1.1.1 0.261810
000135441 289.1.1.1 0.289850
000133904 289.1.1.1 0.255250
000141915 289.1.1.1 0.260580
000142799 289.1.1.1 0.232480
000154734 289.1.1.1 0.272920
000154911 289.1.1.1 0.258630
000158159 289.1.1.1 0.270550
000162235 289.1.1.1 0.264020
000168447 289.1.1.1 0.282500
000166727 289.1.1.1 0.294290
000167169 289.1.1.1 0.276620
000158122 289.1.1.1 0.275880
000170021 289.1.1.1 0.302170
000167197 289.1.1.1 0.295090
000288294 289.1.1.1 0.282710
001144882 289.1.1.1 0.213250
001713498 289.1.1.1 0.289050
001503102 297.1.1.1 0.199230
000007511 297.1.1.2 0.299620
000084880 297.1.1.2 0.331730
000084881 297.1.1.2 0.256540
000007512 297.1.1.2 0.286540
000134725 297.1.1.2 0.315530
000140586 297.1.1.2 0.305400
000142458 297.1.1.2 0.340010
001066803 297.1.1.2 0.378360
001514607 297.1.1.2 0.316420
000007508 297.1.1.3 0.356040
000007509 297.1.1.3 0.303270
000007510 297.1.1.3 0.259380
000148695 297.1.1.3 0.257340
000177154 297.1.1.3 0.242600
001139062 297.1.1.3 0.320040
001149869 297.1.1.3 0.265290
001312447 297.1.1.3 0.320840
000142965 297.1.1.3 0.277970
000007513 299.1.1.1 0.267580
000084900 299.1.1.1 0.270040
000007514 299.1.1.1 0.228320
000084902 299.1.1.1 0.251670
000007515 299.1.1.1 0.222460
000139245 299.1.1.1 0.284460
000140656 299.1.1.1 0.306350
000163561 299.1.1.1 0.283930
000159361 299.1.1.1 0.233260
000432593 299.1.1.1 0.267750
000145226 299.1.1.1 0.274300
001633797 299.1.1.1 0.238830
001673907 3003.1.1.1 0.176750
001628547 3003.1.1.3 0.203870
000007611 3003.1.1.6 0.195850
001170282 3003.1.1.6 0.229430
001281651 3003.1.1.6 0.285930
001285215 3003.1.1.6 0.329450
001673904 3003.1.1.6 0.301410
001683817 3003.1.1.6 0.265120
001683825 3003.1.1.6 0.260490
001686868 3003.1.1.6 0.251500
000007656 3052.1.1.2 0.183910
000086495 3052.1.1.2 0.266970
000086496 3052.1.1.2 0.260400
000086505 3052.1.1.2 0.297770
000086509 3052.1.1.2 0.288090
000007658 3052.1.1.2 0.224770
000007660 3052.1.1.2 0.190350
001176845 3052.1.1.2 0.252140
000185280 3068.1.1.1 0.280000
000185263 3068.1.1.2 0.286500
001563548 3068.2.1.1 0.298640
001718974 3068.2.1.1 0.292090
000185936 3070.1.1.4 0.225590
000185652 3070.1.1.4 0.209650
000223726 3070.1.1.4 0.260990
000306291 3070.1.1.4 0.287920
001116063 3070.1.1.4 0.259450
001117709 3070.1.1.4 0.203560
001146585 3070.1.1.4 0.264490
000146927 3070.1.1.5 0.214720
001266556 3070.1.1.5 0.244600
001389175 3070.1.1.6 0.282190
001070142 3070.1.1.12 0.238040
001038594 3070.1.1.12 0.317480
001103440 3070.1.1.12 0.301230
001117584 3070.1.1.14 0.296760
001389187 3070.1.1.14 0.209770
000185932 3070.1.1.15 0.309230
000185292 3070.1.1.16 0.237740
000185933 3070.1.1.17 0.216540
000185935 3070.1.1.17 0.227610
000184487 3070.1.1.17 0.249850
001124160 3070.1.1.18 0.299550
001003737 3070.1.1.19 0.313600
001108144 3070.1.1.19 0.237720
000146928 3070.1.1.20 0.259600
001716625 3070.2.1.1 0.308850
001716628 3070.2.1.1 0.260740
001716635 3070.2.1.1 0.295960
001716663 3070.2.1.1 0.225950
001716668 3070.2.1.1 0.201360
001718515 3070.2.1.1 0.228210
001717340 3070.2.1.1 0.303310
001717770 3070.2.1.1 0.239880
001718523 3070.2.1.1 0.247800
001720137 3070.2.1.1 0.231170
000119096 3071.1.1.5 0.274320
001178486 3071.1.1.6 0.236460
000119154 3071.1.1.6 0.267500
001178489 3071.1.1.6 0.276240
000118973 3071.1.1.8 0.257110
000441003 3071.1.1.8 0.252910
000119371 3071.1.1.9 0.273470
001117587 3071.1.1.10 0.171490
001389189 3071.1.1.11 0.296950
000223697 3071.1.1.12 0.291540
001124162 3071.1.1.13 0.263960
001275781 3071.1.1.13 0.259540
000119184 3072.1.1.1 0.303330
000119364 3080.1.1.1 0.246680
000119528 3080.1.1.1 0.417970
000119279 3081.1.1.1 0.281690
000119427 3081.1.1.1 0.225410
001557229 3081.1.1.1 0.268610
001721841 3081.1.1.1 0.267490
000119217 3085.1.1.1 0.284920
000373957 3091.1.1.1 0.247410
001157712 3091.1.1.1 0.242890
000119207 3122.1.1.1 0.215880
001031077 3122.1.1.1 0.321820
001031176 3122.1.1.1 0.209450
001031670 3122.1.1.1 0.384070
001032623 3122.1.1.1 0.271550
001033193 3122.1.1.1 0.208940
001145771 3122.1.1.1 0.279970
000007168 313.1.1.1 0.275150
000007169 313.1.1.1 0.238880
000136775 313.1.1.1 0.310130
000144843 313.1.1.1 0.242210
001066912 313.1.1.1 0.277850
001582907 313.1.1.1 0.243710
001593831 313.1.1.1 0.251060
001100685 3139.1.1.1 0.249340
001069694 3146.1.1.3 0.339080
000119302 3146.1.1.6 0.232160
001103706 3146.1.1.6 0.328290
001554358 3146.1.1.6 0.278190
000119292 3149.1.1.1 0.356350
000146951 3173.1.1.1 0.326240
000231542 3173.1.1.1 0.240710
000231543 3173.1.1.1 0.253570
001005588 3173.1.1.1 0.253820
000146995 3215.1.1.1 0.333750
000147008 3222.1.1.1 0.248940
000007517 323.1.1.1 0.234610
000084936 323.1.1.1 0.224630
000007518 323.1.1.1 0.298140
000137658 323.1.1.1 0.225850
000138802 323.1.1.1 0.233450
000147151 323.1.1.1 0.228070
000166791 323.1.1.1 0.247170
000162935 323.1.1.1 0.236060
000184998 323.1.1.1 0.257260
001290795 323.1.1.1 0.295870
001309236 323.1.1.1 0.263210
000007516 323.1.1.3 0.318290
000084905 323.1.1.3 0.321890
000084913 323.1.1.3 0.304670
000162175 323.1.1.3 0.309900
000085011 323.1.1.9 0.233690
000007526 323.1.1.9 0.245530
000007523 323.1.1.10 0.290870
000085010 323.1.1.10 0.319370
001173387 323.1.1.10 0.257130
000007525 323.1.1.10 0.295220
000143769 323.1.1.10 0.199050
000166112 323.1.1.10 0.261250
001063735 323.1.1.10 0.301600
001203652 323.1.1.10 0.253840
001495356 323.1.1.10 0.241880
001557235 323.1.1.10 0.261160
001721658 323.1.1.10 0.235080
001721650 323.1.1.10 0.296910
001723237 323.1.1.10 0.299480
001173386 323.1.1.11 0.292370
001253890 323.1.1.11 0.231100
001063734 323.1.1.11 0.232420
001721655 323.1.1.11 0.259680
001721644 323.1.1.11 0.337190
001203651 323.1.1.11 0.279350
001495355 323.1.1.12 0.307290
000166113 323.1.1.12 0.273360
001557234 323.1.1.14 0.319390
000143770 323.1.1.14 0.292480
000007524 323.1.1.14 0.243750
000007520 323.1.1.16 0.283880
000084972 323.1.1.16 0.269860
000084975 323.1.1.16 0.299570
000007522 323.1.1.16 0.262290
000084999 323.1.1.16 0.273780
000163387 323.1.1.16 0.304560
001253924 323.1.1.16 0.296220
000007519 323.1.1.17 0.221400
000084952 323.1.1.17 0.255610
000084956 323.1.1.17 0.256590
000007521 323.1.1.17 0.254820
000163388 323.1.1.17 0.276580
001253925 323.1.1.17 0.252690
001173400 323.1.1.18 0.293330
001173401 323.1.1.19 0.271240
000007527 325.1.1.1 0.311080
000085012 325.1.1.1 0.304720
000007528 325.1.1.1 0.330730
000085021 325.1.1.1 0.330880
000007529 325.1.1.1 0.279890
000007530 325.1.1.1 0.285470
000085031 325.1.1.1 0.286170
000007531 325.1.1.1 0.226360
000007532 325.1.1.1 0.318460
000164498 325.1.1.1 0.246830
000327499 325.1.1.1 0.330690
000993465 325.1.1.1 0.318790
001205944 325.1.1.1 0.331460
001206064 325.1.1.1 0.274160
001681524 325.1.1.1 0.290110
000007533 325.1.1.2 0.264390
000085059 325.1.1.2 0.256900
000007538 325.1.1.2 0.264890
000085086 325.1.1.2 0.262640
000085088 325.1.1.2 0.264980
000141067 325.1.1.2 0.239440
000135385 325.1.1.2 0.233410
000165613 325.1.1.2 0.273240
000168903 325.1.1.2 0.259390
000164855 325.1.1.2 0.267780
000199765 325.1.1.2 0.246550
000422523 325.1.1.2 0.267070
001124179 325.1.1.2 0.266440
001124185 325.1.1.2 0.280740
001153569 325.1.1.2 0.247550
001177433 325.1.1.2 0.237850
001154944 325.1.1.2 0.262010
001406236 325.1.1.2 0.307090
001407173 325.1.1.2 0.270060
001489002 325.1.1.2 0.245620
001645671 325.1.1.2 0.269880
000007534 325.1.1.3 0.266160
000007535 325.1.1.3 0.247800
000138207 325.1.1.3 0.233840
000139333 325.1.1.3 0.259730
000142743 325.1.1.3 0.307910
000195923 325.1.1.3 0.296100
001156851 325.1.1.3 0.298910
001156845 325.1.1.3 0.279930
001205765 325.1.1.3 0.232490
000085083 325.1.1.4 0.282870
000159457 325.1.1.4 0.260700
000136750 325.1.1.6 0.317590
001095817 325.1.1.7 0.264450
001205741 325.1.1.9 0.272640
000085065 325.1.1.11 0.279580
000149249 325.1.1.11 0.230930
001205827 325.1.1.12 0.243170
001205824 325.1.1.12 0.335190
001626980 325.1.1.12 0.286950
001205842 325.1.1.12 0.334080
001603112 325.1.1.12 0.258700
001626975 325.1.1.12 0.286270
001411390 325.1.1.14 0.293420
000007539 325.1.2.1 0.326510
000085089 325.1.2.1 0.376580
000143700 325.1.2.1 0.324730
000140475 325.1.2.1 0.340020
000152133 325.1.2.1 0.295320
000167022 325.1.2.1 0.209750
000166843 325.1.2.1 0.236370
000007540 325.1.3.1 0.208780
000007542 325.1.3.1 0.283620
000135486 325.1.3.1 0.319860
000134980 325.1.3.1 0.303670
000163029 325.1.3.1 0.254560
001005091 325.1.3.1 0.303640
000007541 325.1.3.1 0.314780
001720327 325.1.3.1 0.190670
000007543 325.1.4.1 0.394110
000007544 325.1.4.1 0.313860
000007545 325.1.4.1 0.347570
000141218 325.1.4.1 0.382490
000134256 325.1.4.1 0.382450
000137553 325.1.4.1 0.374170
000142103 325.1.4.1 0.394760
000144721 325.1.4.1 0.373760
000167459 325.1.4.1 0.364540
000159734 325.1.4.1 0.355200
000160200 325.1.4.1 0.403170
000259873 325.1.4.1 0.390040
001174193 325.1.4.2 0.261350
001145694 325.1.4.2 0.249430
000007550 325.1.4.4 0.325090
001281743 325.1.4.4 0.283510
001383464 325.1.4.4 0.286990
001556168 325.1.4.4 0.275550
000085137 325.1.4.4 0.299760
000007549 325.1.4.4 0.228970
001382439 325.1.4.4 0.311610
000007548 325.1.4.4 0.315030
001382013 325.1.4.4 0.275970
001414937 325.1.5.1 0.326910
000007551 325.1.5.1 0.314000
000085142 325.1.5.1 0.307110
000135553 325.1.5.1 0.252500
001125231 325.1.5.1 0.292370
001488235 325.1.5.1 0.297750
000007552 325.1.5.1 0.269790
000141661 325.1.5.1 0.334940
000179170 325.1.5.1 0.306220
000183801 325.1.5.1 0.292480
000259631 325.1.5.1 0.244820
000259711 325.1.5.1 0.299100
000341491 325.1.5.1 0.320440
000408057 325.1.5.1 0.304560
000867520 325.1.5.1 0.233410
001291884 325.1.5.1 0.234970
001313639 325.1.5.1 0.291090
001313831 325.1.5.1 0.215300
001549607 325.1.5.1 0.338990
001695327 325.1.5.1 0.294970
001695013 325.1.5.1 0.333620
000148874 325.1.6.1 0.288820
000119413 325.1.6.1 0.325720
001064604 325.1.6.1 0.242870
001148148 325.1.6.1 0.229380
001513000 325.1.6.1 0.284020
001606361 325.1.6.1 0.322630
001649975 325.1.6.1 0.275760
001394279 325.1.6.1 0.235080
001311877 325.1.6.1 0.288260
000007555 325.1.6.1 0.331620
000159379 325.1.6.1 0.340620
001173319 325.1.6.1 0.280900
000007554 325.1.6.2 0.278840
000085240 325.1.6.2 0.251580
000085251 325.1.6.2 0.242100
000143435 325.1.6.2 0.265510
000119170 325.1.6.4 0.230060
001218450 325.1.6.4 0.288430
000007556 325.1.7.4 0.264380
000007557 325.1.7.4 0.227890
000007559 325.1.7.4 0.222600
000007560 325.1.7.4 0.225800
000085266 325.1.7.4 0.225750
000085267 325.1.7.4 0.259990
000007562 325.1.7.4 0.216790
000085275 325.1.7.4 0.241010
000007563 325.1.7.4 0.258760
000160410 325.1.7.4 0.231640
000160732 325.1.7.4 0.261660
000162426 325.1.7.4 0.271410
000182784 325.1.7.4 0.263320
000185873 325.1.7.4 0.258390
000136411 325.1.7.4 0.203320
000162364 325.1.7.4 0.227560
001000655 325.1.7.4 0.246950
001124181 325.1.7.4 0.250690
001126588 325.1.7.4 0.230810
001153575 325.1.7.4 0.357080
001240226 325.1.7.4 0.242770
001345902 325.1.7.4 0.217740
001406237 325.1.7.4 0.336120
001639051 325.1.7.4 0.237480
001699717 325.1.7.4 0.268220
001031072 325.1.7.4 0.261370
000007561 325.1.7.4 0.307530
000165652 325.1.7.4 0.218980
000162414 325.1.7.4 0.227120
001630986 325.1.7.4 0.264320
001070259 325.1.7.5 0.325590
001139841 325.1.7.5 0.338510
001145752 325.1.7.5 0.320090
001503107 325.1.7.5 0.307450
001313623 325.1.7.5 0.333980
001647794 325.1.7.5 0.362300
000007558 325.1.7.7 0.216190
000085259 325.1.7.7 0.242650
000139370 325.1.7.7 0.322850
000144873 325.1.7.7 0.318790
000135009 325.1.7.7 0.293090
000138735 325.1.7.7 0.279650
000139522 325.1.7.7 0.319180
000165195 325.1.7.7 0.246500
000169974 325.1.7.7 0.309230
001569147 325.1.7.7 0.215700
001144742 325.1.7.15 0.337340
001117789 325.1.7.17 0.288310
001527186 325.1.7.17 0.361000
001126783 325.1.7.18 0.220810
001126262 325.1.7.18 0.218200
001295855 325.1.7.18 0.249120
000119167 325.1.7.18 0.247740
001687384 325.1.7.18 0.228380
001687396 325.1.7.18 0.229820
001218452 325.1.7.18 0.198190
001126675 325.1.7.18 0.266380
000185872 325.1.7.20 0.361160
000185871 325.1.7.21 0.275300
001033984 325.1.7.22 0.359730
001002474 325.1.7.22 0.372530
001144741 325.1.7.24 0.324400
000153544 325.1.7.25 0.222480
000133279 325.1.7.25 0.211570
000179024 325.1.7.25 0.213420
000133253 325.1.7.25 0.263760
001501175 325.1.7.26 0.213730
000007569 325.1.7.35 0.247050
000085424 325.1.7.35 0.202050
000085430 325.1.7.35 0.297390
000085434 325.1.7.35 0.278000
000166962 325.1.7.35 0.237190
000085427 325.1.7.35 0.249280
000185145 325.1.7.36 0.226630
000085408 325.1.7.37 0.321700
000007568 325.1.7.37 0.293590
001160083 325.1.7.37 0.296250
001160233 325.1.7.37 0.297980
001414912 325.1.7.38 0.310560
001005609 325.1.7.39 0.263790
001498209 325.1.7.39 0.247000
001498259 325.1.7.39 0.226600
001503996 325.1.7.39 0.241770
001509573 325.1.7.39 0.282680
001499161 325.1.7.39 0.243610
001499222 325.1.7.39 0.277770
001500047 325.1.7.39 0.228740
001498631 325.1.7.39 0.242790
001498638 325.1.7.39 0.246150
001498645 325.1.7.39 0.246710
001499824 325.1.7.39 0.231030
001506248 325.1.7.42 0.301280
000007567 325.1.7.45 0.295680
001117580 325.1.7.45 0.295870
001108097 325.1.7.45 0.300950
001511440 325.1.7.45 0.308980
001500009 325.1.7.45 0.338050
001639169 325.1.7.45 0.320860
001715081 325.1.7.45 0.298440
001726446 325.1.7.45 0.310970
000377828 325.1.7.54 0.289180
001685095 325.1.7.54 0.222960
001504824 325.1.7.55 0.367850
001505823 325.1.7.55 0.350370
001503758 325.1.7.55 0.292140
001504492 325.1.7.55 0.299890
000288364 325.1.7.94 0.227220
001005608 325.1.7.95 0.230720
001137330 325.1.7.96 0.207140
001503076 325.1.7.121 0.212310
000288365 325.1.7.123 0.221500
001687389 325.1.7.123 0.268440
000119169 325.1.7.123 0.239200
001295854 325.1.7.123 0.250320
001144740 325.1.7.124 0.238020
000007572 325.1.8.1 0.286980
000158820 325.1.8.1 0.250010
000007573 325.1.8.3 0.276430
001178263 325.1.8.3 0.267250
000007571 325.1.8.4 0.194310
001509718 325.1.8.6 0.214570
001245228 325.1.8.7 0.352640
000007575 325.1.8.14 0.247200
000222589 325.1.8.14 0.201510
001299774 325.1.8.14 0.190550
001683696 325.1.8.14 0.209280
000134406 325.1.8.15 0.288320
000142491 325.1.8.15 0.293710
000168032 325.1.8.15 0.187680
000223400 325.1.8.15 0.286140
000331416 325.1.8.15 0.222070
000966714 325.1.8.15 0.215030
000977132 325.1.8.15 0.217610
001420603 325.1.8.15 0.211460
001549616 325.1.8.15 0.285330
000007570 325.1.8.15 0.257710
000085438 325.1.8.15 0.256850
001137338 325.1.8.15 0.247760
001275076 325.1.8.15 0.305640
001400393 325.1.8.15 0.243470
001695024 325.1.8.15 0.229370
000135571 325.1.8.15 0.183270
001398144 325.1.8.15 0.222420
001030959 325.2.1.2 0.282710
001030961 325.2.1.2 0.203390
001030972 325.2.1.2 0.241560
001030992 325.2.1.2 0.225130
001176400 325.2.1.2 0.193810
001176396 325.2.1.2 0.322810
001176408 325.2.1.2 0.251930
001268640 325.2.1.2 0.231920
001316805 325.2.1.2 0.271290
001316815 325.2.1.2 0.236970
001317219 325.2.1.2 0.226190
001176398 325.2.1.2 0.201830
000147045 3257.1.1.1 0.330140
001307592 3258.1.1.1 0.187740
000147046 3258.1.1.1 0.353290
000147047 3259.1.1.1 0.251390
000422565 3259.1.1.1 0.223260
000147073 3282.1.1.1 0.264820
000227631 3282.1.1.1 0.267000
000147080 3288.1.1.1 0.283520
000230408 3288.1.1.1 0.345460
000355467 3288.1.1.1 0.254170
000382900 3288.1.1.1 0.228820
001107135 3288.1.1.1 0.260440
000185429 3292.1.1.1 0.323690
000185528 3298.1.1.1 0.309220
000185460 3315.1.1.1 0.196970
000185732 3374.1.1.1 0.291400
001487356 3374.1.1.3 0.278110
000185800 3374.1.1.4 0.336710
000998962 3374.1.1.4 0.260260
000185720 3397.1.1.1 0.361820
000185721 3397.1.1.1 0.324710
001178361 3397.1.1.1 0.275360
001178362 3397.1.1.1 0.307780
000185604 3400.1.1.1 0.233150
000860469 3400.1.1.1 0.288040
001147605 3400.1.1.1 0.246740
001148074 3400.1.1.1 0.289510
001285096 3400.1.1.1 0.269420
001108070 3401.1.1.1 0.340390
001114052 3401.1.1.1 0.283890
001114053 3401.1.1.1 0.295730
001114055 3401.1.1.1 0.296220
001116974 3401.1.1.1 0.328170
001503103 3401.1.1.1 0.352460
001726278 3401.1.1.1 0.289040
000185589 3402.1.1.1 0.220420
000184815 3416.1.1.1 0.224370
000185023 3421.1.1.1 0.327450
001033484 3430.1.1.1 0.255060
001142010 3430.1.1.1 0.252620
000185602 3452.1.1.1 0.190610
001309147 3452.1.1.1 0.282890
000184960 3489.1.1.1 0.337550
000185171 3509.1.1.1 0.228970
000185117 3517.1.1.1 0.253070
000347706 3517.1.1.1 0.287730
000867432 3517.1.1.1 0.290450
001316937 3517.1.1.1 0.285650
001411821 3517.1.1.1 0.301930
001414797 3517.1.1.1 0.269230
001563142 3517.1.1.1 0.295720
001563143 3517.1.1.1 0.295710
001695454 3517.1.1.1 0.274960
001560741 3517.1.1.4 0.202920
000007358 352.1.1.1 0.286860
000007359 352.1.1.1 0.297150
000081972 352.1.1.1 0.246870
000081981 352.1.1.1 0.241180
000081982 352.1.1.1 0.286320
000131971 352.1.1.1 0.335610
000131972 352.1.1.1 0.309330
000131974 352.1.1.1 0.288570
000185798 3536.1.1.1 0.255350
001175899 3536.1.1.2 0.253110
001175354 3536.1.1.3 0.316040
000998963 3536.1.1.4 0.315940
001141902 3548.1.1 0.282280
001407685 3548.1.1.2 0.166030
001409943 3548.1.1.2 0.145690
000184927 3549.1.1.1 0.330220
000185773 3559.1.1.1 0.207960
000865210 3559.1.1.1 0.210910
000143131 3559.1.1.1 0.175740
000144035 3559.1.1.1 0.176980
000185772 3560.1.1.1 0.187060
000865208 3560.1.1.1 0.190510
001155763 3560.1.1.1 0.192660
000185771 3561.1.1.1 0.270890
001005590 3561.1.1.1 0.341410
000146973 3561.1.1.1 0.172210
001308327 3561.1.1.1 0.221970
001308937 3561.1.1.1 0.221960
001308938 3561.1.1.1 0.236760
000185613 3572.1.1.1 0.276740
000223980 3576.1.1.1 0.278800
000999868 3576.1.1.1 0.247570
001307382 3576.1.1.1 0.251590
001323432 3576.1.1.1 0.277250
001489431 3576.1.1.1 0.317510
000007945 358.1.1.1 0.332520
000163610 358.1.1.5 0.294930
000167108 358.1.1.5 0.296470
000316491 358.1.1.5 0.259390
001568678 358.1.1.5 0.314500
001568680 358.1.1.5 0.237490
000007944 358.1.1.5 0.294540
000164049 358.1.1.5 0.288270
001310582 358.1.1.5 0.250770
001568679 358.1.1.5 0.288000
000007946 358.2.1.1 0.314480
001002524 358.3.1.1 0.288020
000223784 3581.1.1.4 0.301450
001589113 3581.1.1.4 0.247830
000223732 3589.1.1.1 0.323030
001323359 3590.1.1.1 0.308390
001118320 3593.1.1.1 0.256160
001117742 3593.1.1.1 0.284760
000224046 3596.1.1.1 0.206040
001016678 3610.1.1.3 0.308300
000223884 3610.1.1.3 0.251270
001700243 3610.1.1.3 0.321570
001516035 3610.1.1.3 0.259920
000223729 3628.1.1.1 0.369980
000224035 3632.1.1.1 0.259300
000224088 3643.1.1.1 0.244320
001168889 3643.1.1.1 0.220630
001003292 3657.1.1.1 0.240520
001002424 3657.1.1.1 0.241990
001003913 3669.1.1.1 0.243650
001005514 3675.1.1.1 0.402070
001117716 3680.1.1.1 0.292510
001005606 3681.1.1.1 0.226440
001503995 3681.1.1.1 0.197410
001682089 3681.1.1.1 0.217860
000007363 372.1.1.1 0.283230
000082050 372.1.1.1 0.301000
000082054 372.1.1.1 0.144090
000082073 372.1.1.1 0.282850
000082085 372.1.1.1 0.283580
000082094 372.1.1.1 0.359280
000082109 372.1.1.1 0.305430
000082181 372.1.1.1 0.272250
000082182 372.1.1.1 0.283130
000082196 372.1.1.1 0.292770
000082213 372.1.1.1 0.310600
000082221 372.1.1.1 0.263740
000082259 372.1.1.1 0.303330
000007364 372.1.1.1 0.292700
000082283 372.1.1.1 0.295330
000082284 372.1.1.1 0.223630
000082286 372.1.1.1 0.298850
000082290 372.1.1.1 0.216480
000007365 372.1.1.1 0.240980
000082296 372.1.1.1 0.256370
000007366 372.1.1.1 0.227470
000082308 372.1.1.1 0.340200
000082320 372.1.1.1 0.227340
000082321 372.1.1.1 0.291050
000141452 372.1.1.1 0.230020
000148292 372.1.1.1 0.288410
000154578 372.1.1.1 0.222620
000154560 372.1.1.1 0.288700
000154561 372.1.1.1 0.292000
000165321 372.1.1.1 0.287080
000158175 372.1.1.1 0.297600
000160369 372.1.1.1 0.267120
000164508 372.1.1.1 0.313800
000162994 372.1.1.1 0.317260
000163499 372.1.1.1 0.303790
000168170 372.1.1.1 0.320990
000159109 372.1.1.1 0.285370
000296396 372.1.1.1 0.242250
000330323 372.1.1.1 0.284450
000359575 372.1.1.1 0.291050
000359577 372.1.1.1 0.292660
000326196 372.1.1.1 0.288470
000357330 372.1.1.1 0.284090
000436431 372.1.1.1 0.273910
000452515 372.1.1.1 0.356190
000973171 372.1.1.1 0.279950
000141602 372.1.1.1 0.249370
000153277 372.1.1.1 0.275330
001106730 372.1.1.1 0.305240
001124095 372.1.1.1 0.297250
001298558 372.1.1.1 0.271170
001346630 372.1.1.1 0.200200
001725946 372.1.1.1 0.253880
000082056 372.1.1.1 0.285330
000152565 372.1.1.3 0.311620
000007367 372.2.1.2 0.307810
000082329 372.2.1.2 0.237910
000082332 372.2.1.3 0.309970
000082335 372.2.1.3 0.305920
001410171 372.2.1.3 0.312240
001712059 372.2.1.3 0.278480
001725592 372.2.1.3 0.264260
001108092 4010.1.1.4 0.242450
001117575 4010.1.1.4 0.309790
001312455 4010.1.1.4 0.304760
001331829 4010.1.1.4 0.360760
001392627 4010.1.1.4 0.294240
001400308 4010.1.1.4 0.250410
001511438 4010.1.1.4 0.327800
001639173 4010.1.1.4 0.265910
001715080 4010.1.1.4 0.239540
001726445 4010.1.1.4 0.287090
000146240 4010.1.1.4 0.336490
001106721 4010.1.1.4 0.344180
000085747 4010.1.1.4 0.351540
000085748 4010.1.1.4 0.351720
001005604 4010.1.1.4 0.309720
001153485 4010.1.1.4 0.244190
001289272 4010.1.1.4 0.374650
000007635 4034.1.1.1 0.285570
000160471 4034.1.1.1 0.263200
000007615 4041.1.1.2 0.343920
001108093 4041.1.1.2 0.281040
001400309 4041.1.1.2 0.273130
001511441 4041.1.1.2 0.309140
001572177 4041.1.1.2 0.344660
001639170 4041.1.1.2 0.291100
001715082 4041.1.1.2 0.266310
001726450 4041.1.1.2 0.313200
000007614 4041.1.1.2 0.305140
000085805 4041.1.1.2 0.277400
001005605 4041.1.1.2 0.261430
001498256 4041.1.1.2 0.292470
001503583 4041.1.1.2 0.334360
000133224 4042.1.1.3 0.322780
001005607 4042.1.1.3 0.215080
000133231 4042.1.1.3 0.314080
000119065 4042.1.1.7 0.211080
001108095 4042.1.1.7 0.268180
001511442 4042.1.1.7 0.235720
001513887 4042.1.1.7 0.205600
001572182 4042.1.1.7 0.222590
001639174 4042.1.1.7 0.156670
001715083 4042.1.1.7 0.341530
001726449 4042.1.1.7 0.165090
000007620 4043.1.1.3 0.286360
001400306 4043.1.1.3 0.354160
001508936 4043.1.1.3 0.343590
000007619 4043.1.1.3 0.275640
000085950 4043.1.1.3 0.344930
001005611 4043.1.1.3 0.302070
001108098 4043.1.1.3 0.369250
001117574 4043.1.1.3 0.328820
001511439 4043.1.1.3 0.362890
001572180 4043.1.1.3 0.289340
001639171 4043.1.1.3 0.250020
001715079 4043.1.1.3 0.370360
001726447 4043.1.1.3 0.330200
000007636 4053.1.1.1 0.195950
000007637 4055.1.1.1 0.277240
000998566 4055.1.1.1 0.263330
000007645 4059.1.1.3 0.205520
000086480 4059.1.1.3 0.205510
000007648 4059.1.1.3 0.396610
000141065 4059.1.1.3 0.321760
000134946 4059.1.1.3 0.369530
000154755 4059.1.1.3 0.398290
001043181 4059.1.1.3 0.295340
001043179 4059.1.1.3 0.296220
000007638 4059.1.1.3 0.289160
000007640 4059.1.1.3 0.310140
000086391 4059.1.1.3 0.304490
000086400 4059.1.1.3 0.264400
000086402 4059.1.1.3 0.313700
000086403 4059.1.1.3 0.279070
000007641 4059.1.1.3 0.250790
000086421 4059.1.1.3 0.380530
000007642 4059.1.1.3 0.364360
000086463 4059.1.1.3 0.389910
000007644 4059.1.1.3 0.394620
000007646 4059.1.1.3 0.235300
000086481 4059.1.1.3 0.257240
000007647 4059.1.1.3 0.201210
000086482 4059.1.1.3 0.259760
000086483 4059.1.1.3 0.312250
000007649 4059.1.1.3 0.257940
000086484 4059.1.1.3 0.265210
000141146 4059.1.1.3 0.280900
000138212 4059.1.1.3 0.381800
000135503 4059.1.1.3 0.279910
000139012 4059.1.1.3 0.404220
000141145 4059.1.1.3 0.361970
000154247 4059.1.1.3 0.398360
000151337 4059.1.1.3 0.357110
000154932 4059.1.1.3 0.377330
000151838 4059.1.1.3 0.375760
000165402 4059.1.1.3 0.398000
000161319 4059.1.1.3 0.360850
000161373 4059.1.1.3 0.385430
000164191 4059.1.1.3 0.323550
000167849 4059.1.1.3 0.401960
000164676 4059.1.1.3 0.352320
000185674 4059.1.1.3 0.270690
000222817 4059.1.1.3 0.344890
000235741 4059.1.1.3 0.403350
000287363 4059.1.1.3 0.374950
000358183 4059.1.1.3 0.353940
001042807 4059.1.1.3 0.283070
001289420 4059.1.1.3 0.273330
001309398 4059.1.1.3 0.355220
001564232 4059.1.1.3 0.361070
001684137 4059.1.1.3 0.265160
000166524 4059.1.1.3 0.368290
000086378 4059.1.1.3 0.376150
000007639 4059.1.1.3 0.357380
000142408 4059.1.1.3 0.362370
000141060 4059.1.1.3 0.312860
000141059 4059.1.1.3 0.370120
000138791 4059.1.1.3 0.356400
000151810 4059.1.1.3 0.383210
000150323 4059.1.1.3 0.277740
000279848 4059.1.1.3 0.378430
001007312 4059.1.1.3 0.387710
001481966 4059.1.1.3 0.370390
001124140 4063.1.1.2 0.171350
001124174 4063.1.1.2 0.166950
001137284 4063.1.1.2 0.171670
001508939 4063.1.1.2 0.311350
001513613 4063.1.1.2 0.289070
000007652 4064.1.1.1 0.255310
000007653 4064.1.1.2 0.345080
001115411 4064.1.1.4 0.272000
001108798 4064.1.1.4 0.224560
001002522 4064.1.1.5 0.267880
001005428 4064.1.1.5 0.269580
001115753 4064.1.1.6 0.305460
000406206 4064.1.1.6 0.300690
001114414 4064.1.1.11 0.196910
000007654 4065.1.1.1 0.364760
001291942 4065.1.1.2 0.291460
001291943 4065.1.1.3 0.289400
000007655 4066.1.1.1 0.289790
000086492 4066.1.1.1 0.248200
000007673 4072.1.1.1 0.239870
000086557 4072.1.1.1 0.291310
000352013 4072.1.1.1 0.274250
000007608 4075.1.1.1 0.287540
000376333 4075.1.1.1 0.266420
000136506 4075.1.1.1 0.243080
000007370 4164.1.1.1 0.212410
000007679 4174.1.1.1 0.247320
001309093 4174.1.1.1 0.247230
000007661 4188.1.1.1 0.342770
000007662 4188.1.1.1 0.286880
000007663 4188.1.1.1 0.439710
000007664 4188.1.1.1 0.316560
000162499 4188.1.1.1 0.299030
000007680 4223.1.1.1 0.209590
000086575 4223.1.1.1 0.197050
000007670 4228.1.1.1 0.261150
000007621 4246.1.1.6 0.353760
001117596 4246.1.1.6 0.277940
001410139 4246.1.1.6 0.289690
001641045 4246.1.1.6 0.327660
001711264 4246.1.1.6 0.246930
001710324 4246.1.1.6 0.317550
001711686 4246.1.1.6 0.263520
001726436 4246.1.1.6 0.313450
001108024 4246.1.1.6 0.317300
001117727 4246.1.1.6 0.304910
001117782 4246.1.1.6 0.297070
001126565 4246.1.1.6 0.232350
001390365 4246.1.1.6 0.303400
001684613 4246.1.1.6 0.291310
001684622 4246.1.1.6 0.325130
001687386 4246.1.1.6 0.343430
001710603 4246.1.1.6 0.338640
001223288 4246.1.1.7 0.383360
000007675 4259.1.1.1 0.284330
000007676 4259.1.1.1 0.276080
000139958 4259.1.1.1 0.201830
000007671 4308.1.1.1 0.277370
000007674 4309.1.1.1 0.204500
000136782 4309.1.1.1 0.252250
001289171 4309.1.1.1 0.322170
001289175 4309.1.1.1 0.351130
001289173 4309.1.1.1 0.300170
001117751 4322.1.1.2 0.252530
000007686 4322.1.1.3 0.279570
000218207 4322.1.1.3 0.229100
000223317 4322.1.1.3 0.266650
000223314 4322.1.1.3 0.246250
001139715 4322.1.1.3 0.232130
001152919 4322.1.1.3 0.293120
001152923 4322.1.1.3 0.238710
001166250 4322.1.1.3 0.257850
001166252 4322.1.1.3 0.286820
001166304 4322.1.1.3 0.272420
001230490 4322.1.1.3 0.215540
001230500 4322.1.1.3 0.264340
001307670 4322.1.1.3 0.277130
001310888 4322.1.1.3 0.227900
001305343 4322.1.1.6 0.290730
000007672 4329.1.1.1 0.328000
000086554 4329.1.1.1 0.339660
000007666 4333.1.1.1 0.254860
000007667 4333.1.1.1 0.230490
000007669 4333.1.1.1 0.327150
000007668 4333.1.1.1 0.198000
001145906 4333.1.1.1 0.270820
001145907 4333.1.1.1 0.290770
001245445 4333.1.1.1 0.317470
001245444 4333.1.1.1 0.244400
000086533 4333.1.1.2 0.279910
000185520 4333.1.1.3 0.295520
000007144 4340.1.1.1 0.229040
000164037 4340.1.1.1 0.244100
000168701 4340.1.1.1 0.220040
000007369 4347.1.1.1 0.252330
000358962 4401.1.1.1 0.258560
000007685 4945.1.1.1 0.332740
001179386 4945.1.1.1 0.342560
000223695 4947.1.1.1 0.317920
000144132 4948.1.1.1 0.346790
000007683 4948.1.1.1 0.357220
001138395 4954.1.1.4 0.190250
001180181 4954.1.1.4 0.215750
001395615 4954.1.1.4 0.234480
001410136 4954.1.1.4 0.201600
000223691 4954.1.1.4 0.215680
000223698 4954.1.1.4 0.214640
001117339 4954.1.1.4 0.294080
001117733 4954.1.1.4 0.198880
001137345 4954.1.1.4 0.201970
001144779 4954.1.1.4 0.259030
001195745 4954.1.1.4 0.267100
001292940 4954.1.1.4 0.225130
001726443 4954.1.1.4 0.208880
000223693 4957.1.1.1 0.264680
001410135 4957.1.1.1 0.258430
001726437 4957.1.1.1 0.281180
001117732 4957.2.1.1 0.253700
000223692 4958.1.1.2 0.286680
000996654 4958.1.1.2 0.247500
001117600 4958.1.1.2 0.321130
001117731 4958.1.1.2 0.327090
001117786 4958.1.1.2 0.247490
001137348 4958.1.1.2 0.223380
001410140 4958.1.1.2 0.269610
001498377 4958.1.1.2 0.227460
001641046 4958.1.1.2 0.304840
001726442 4958.1.1.2 0.281180
000007628 4959.1.1.1 0.242990
000119174 4959.1.1.1 0.256770
001117599 4959.1.1.1 0.259910
001117730 4959.1.1.1 0.277820
001137352 4959.1.1.1 0.242360
001410142 4959.1.1.1 0.302240
001641048 4959.1.1.1 0.222060
001726435 4959.1.1.1 0.253470
001117785 4959.1.1.1 0.244020
001108094 4961.1.1.1 0.242760
000007618 4961.1.1.4 0.266870
001397831 4961.1.1.4 0.224520
001511443 4961.1.1.4 0.252190
001572176 4961.1.1.4 0.256820
001639168 4961.1.1.4 0.270510
001715085 4961.1.1.4 0.260650
001726444 4961.1.1.4 0.255290
000086600 4968.1.1.1 0.171800
000007682 4968.1.1.1 0.204990
000007681 4971.1.1.1 0.285850
000086585 4971.1.1.1 0.240260
000007677 4977.1.1.1 0.338900
000410076 6009.1.1.1 0.261350
000185980 6009.1.1.1 0.271030
000277335 6009.1.1.1 0.314030
000399586 6009.1.1.1 0.321140
001140560 6009.1.1.1 0.321720
001158630 6009.1.1.1 0.241900
000185195 6045.1.1.1 0.315730
001569034 6045.1.1.1 0.305190
001694706 6045.1.1.1 0.322000
001117693 6111.1.1.1 0.297660
001447883 6111.1.1.1 0.267040
000007576 618.1.1.1 0.290550
000085485 618.1.1.1 0.297540
000224413 618.1.1.2 0.249490
000007577 619.1.1.1 0.344530
000007578 630.1.1.1 0.301610
000143338 630.1.1.1 0.263520
001148991 630.1.1.1 0.209990
000007580 805.1.1.1 0.241180
000007582 805.1.1.1 0.286360
000142310 805.1.1.1 0.326130
000136529 805.1.1.1 0.295440
000145644 805.1.1.1 0.268580
000152969 805.1.1.1 0.311880
000154184 805.1.1.1 0.219290
001154829 805.1.1.1 0.255350
000085522 805.1.1.2 0.273740
000007581 805.1.1.2 0.273220
000007583 811.1.1.1 0.296600
000085523 811.1.1.1 0.306800
000085529 811.1.1.1 0.209040
000085534 811.1.1.1 0.246230
000007584 816.1.1.1 0.212230
000007587 830.1.1.1 0.219070
000085671 830.1.1.1 0.204060
000085673 830.1.1.1 0.208550
000135630 830.1.1.1 0.268730
000142731 830.1.1.1 0.249950
000152000 830.1.1.1 0.229000
000163234 830.1.1.1 0.221020
000007588 835.1.1.1 0.246880
000185349 839.1.1.1 0.310030
001137618 839.1.1.1 0.383560
000007589 839.1.1.2 0.263270
000161774 839.1.1.2 0.290460
000184954 845.1.1.1 0.232630
000007590 845.1.1.2 0.289240
000169957 845.1.1.2 0.237290
001298459 845.1.1.2 0.299120
000007591 847.1.1.1 0.248260
000007592 848.1.1.1 0.284940
000007593 848.1.1.1 0.218580
000007594 848.1.1.1 0.324660
000007595 856.1.1.1 0.360950
000085697 856.1.1.1 0.345740
000119421 856.1.1.2 0.249330
000007176 862.1.1.1 0.387510
000080936 862.1.1.1 0.368040
001002419 862.1.1.1 0.361770
001124098 862.1.1.1 0.276510
001124207 862.1.1.1 0.449860
001125713 862.1.1.1 0.436530
001224661 862.1.1.1 0.452060
001692497 862.1.1.1 0.240160
000007175 862.1.1.2 0.326410
000007174 862.1.1.3 0.323810
000080932 862.1.1.3 0.301940
000185296 862.1.1.4 0.376480
001000601 862.1.1.4 0.356260
000007597 868.1.1.1 0.296690
000007598 868.1.1.1 0.285430
000007599 868.1.1.1 0.322340
000085718 868.1.1.1 0.315480
000007600 868.1.1.1 0.314710
000141411 868.1.1.1 0.292170
000152998 868.1.1.1 0.286980
000161096 868.1.1.1 0.306500
000165277 868.1.1.1 0.301560
000160441 868.1.1.1 0.263410
000425201 868.1.1.1 0.340160
001177650 868.1.1.1 0.318910
001145728 868.1.1.3 0.246300
001280917 868.1.1.3 0.277980
001281162 868.1.1.3 0.231680
001281164 868.1.1.3 0.234390
001281166 868.1.1.3 0.292870
001281167 868.1.1.3 0.374290
001281168 868.1.1.3 0.376640
000144023 868.1.1.4 0.298700
000007596 868.1.1.5 0.408850
000085711 868.1.1.5 0.412560
000957547 868.1.1.5 0.277510
001406765 868.1.1.5 0.416130
000362495 868.1.1.7 0.224220
000362497 868.1.1.7 0.288780
000119393 868.1.1.8 0.271780
001147806 868.1.1.9 0.331880
000007177 869.1.1.1 0.314970
000153560 869.1.1.1 0.312890
001086976 869.1.1.1 0.276940
000140902 873.1.1.1 0.267610
000140759 873.1.1.2 0.224770
000007178 873.1.1.3 0.301490
000137125 873.1.1.3 0.257940
000139206 873.1.1.3 0.272340
000137765 873.1.1.3 0.303680
001389859 873.1.1.3 0.276160
000007179 873.1.1.4 0.227440
000007180 873.1.1.4 0.314620
000138980 873.1.1.4 0.305110
000168329 873.1.1.4 0.224130
000157824 873.1.1.4 0.266070
000159685 873.1.1.4 0.289560
000168316 873.1.1.4 0.343540
000080946 873.1.1.5 0.267750
000007181 873.1.1.5 0.253890
000007604 876.1.1.1 0.232410
000085732 876.1.1.1 0.275610
000136648 876.1.1.1 0.277970
001002426 876.1.1.1 0.225470
000007602 876.1.1.1 0.277380
001554306 876.1.1.1 0.249750
001554302 876.1.1.1 0.203290
001687144 876.1.1.1 0.286460
001406526 876.1.1.3 0.281680
000085726 876.1.1.4 0.271430
000007603 876.1.1.4 0.221930
000007607 883.1.1.1 0.227300
000085736 883.1.1.1 0.242360
000395916 883.1.1.1 0.317130
000137905 883.1.1.2 0.312650
000139113 883.1.1.3 0.327830
000167189 883.1.1.3 0.302130
000185199 883.1.1.3 0.300160
000007605 883.1.1.4 0.353850
000152402 883.1.1.4 0.220810
001069926 883.1.1.4 0.271170
001101997 883.1.1.4 0.364880
001102014 883.1.1.4 0.277330
001112106 883.1.1.4 0.245200
000007606 883.1.1.5 0.331190
000152403 883.1.1.5 0.272450
001112107 883.1.1.5 0.295240
001291979 883.1.1.6 0.276890
000153139 883.1.1.9 0.279970
001201952 883.1.1.9 0.219590
000007609 885.1.1.1 0.335680
000007610 885.1.1.1 0.320570
000139854 885.1.1.1 0.278830
001170594 885.1.1.1 0.361630
001498268 885.1.1.1 0.264830
001068664 3712.1.1.1 0.243110
001068676 3712.1.1.1 0.175250
000180792 3712.1.1.1 0.227230
001070882 3725.1.1.1 0.224080
001721532 3733.1.1.1 0.268510
001098462 3738.1.1.2 0.290370
001088853 3738.1.1.3 0.259650
001113255 3752.1.1.1 0.302800
001097254 3756.1.1.1 0.264410
001137428 3798.1.1.1 0.305930
001145964 3820.1.1.1 0.285370
001144785 3820.1.1.2 0.274030
001144786 3821.1.1.1 0.287520
001324987 3900.1.1.1 0.353040
001323408 3901.1.1.1 0.226620
001388510 6154.1.1.2 0.238990
001678626 6154.1.1.2 0.237880
001683719 6154.1.1.2 0.263830
001405138 6167.1.1.3 0.246710
001447986 3917.1.1.2 0.269600
001488357 3917.1.1.2 0.241620
001697869 3917.1.1.2 0.219050
001489669 3934.1.1.1 0.237940
001489668 3936.1.1.2 0.387310
001549028 3966.1.1.2 0.301950
001551325 3966.1.1.2 0.252110
001551336 3966.1.1.2 0.249580
001673883 3982.1.1.1 0.298750
001720158 1027.1.1.2 0.258700
001175806 5093.1.1.20 0.312820
001490180 5093.1.1.21 0.311070
001395149 5093.1.1.22 0.302260
001569111 5093.1.1.22 0.293660
000007261 232.1.1.1 0.285270
000007262 232.1.1.1 0.263420
000007263 232.1.1.1 0.250520
000136117 232.1.1.1 0.236000
000153510 232.1.1.1 0.317220
000160572 232.1.1.1 0.229660
001094864 232.1.1.1 0.293910
000007259 232.1.1.1 0.298060
000007260 232.1.1.1 0.214620
000007268 232.1.1.2 0.274170
000007257 232.1.1.3 0.247660
000007258 232.1.1.3 0.300830
000145450 232.1.1.3 0.242060
000147942 232.1.1.3 0.258950
001695330 232.1.1.3 0.268080
000007264 232.1.1.4 0.226810
000007265 232.1.1.6 0.292400
000081355 232.1.1.6 0.254110
000081358 232.1.1.6 0.248830
000081362 232.1.1.6 0.219510
000007266 232.1.1.6 0.291370
000081376 232.1.1.6 0.276350
000007267 232.1.1.6 0.263950
001564029 232.1.1.6 0.325500
000081394 260.1.1.1 0.300640
000081395 260.1.1.1 0.338990
000007270 260.1.1.1 0.336350
001298174 260.1.1.1 0.367020
001553959 260.1.1.1 0.342510
001568712 260.1.1.1 0.327500
000140401 282.1.1.1 0.319480
000007272 282.1.1.1 0.310530
000007273 282.1.1.1 0.238210
000007274 282.1.1.1 0.410210
000007278 282.1.1.1 0.229660
000007279 282.1.1.1 0.281390
000081415 282.1.1.1 0.351760
000007283 282.1.1.1 0.321890
000007284 282.1.1.1 0.330210
000007285 282.1.1.1 0.324500
000007286 282.1.1.1 0.268810
000081420 282.1.1.1 0.292050
000007288 282.1.1.1 0.277640
000007289 282.1.1.1 0.308330
000007290 282.1.1.1 0.301850
000007291 282.1.1.1 0.326200
000081433 282.1.1.1 0.322080
000119361 282.1.1.1 0.295280
000138941 282.1.1.1 0.289490
000135021 282.1.1.1 0.335140
000140948 282.1.1.1 0.370340
000137578 282.1.1.1 0.292120
000138939 282.1.1.1 0.319070
000137698 282.1.1.1 0.284890
000142664 282.1.1.1 0.313390
000154949 282.1.1.1 0.351190
000151263 282.1.1.1 0.282790
000154948 282.1.1.1 0.300400
000152400 282.1.1.1 0.364040
000169962 282.1.1.1 0.299290
000165745 282.1.1.1 0.263020
000170103 282.1.1.1 0.245600
000312797 282.1.1.1 0.261780
000323058 282.1.1.1 0.261750
000381999 282.1.1.1 0.334110
000375935 282.1.1.1 0.266190
000382349 282.1.1.1 0.352060
000389224 282.1.1.1 0.373840
000314528 282.1.1.1 0.238670
000319738 282.1.1.1 0.350030
000145207 282.1.1.1 0.344040
000406858 282.1.1.1 0.415230
000371741 282.1.1.1 0.335010
000379862 282.1.1.1 0.314990
000134105 282.1.1.1 0.354850
000164716 282.1.1.1 0.287820
000402112 282.1.1.1 0.313160
001037269 282.1.1.1 0.312760
001087106 282.1.1.1 0.275180
001087109 282.1.1.1 0.312340
001123793 282.1.1.1 0.284950
001140697 282.1.1.1 0.260800
001150403 282.1.1.1 0.335610
001150411 282.1.1.1 0.304110
001150404 282.1.1.1 0.329040
001150407 282.1.1.1 0.343000
001190825 282.1.1.1 0.324890
001282992 282.1.1.1 0.310610
001282991 282.1.1.1 0.340380
001308679 282.1.1.1 0.335730
001311291 282.1.1.1 0.336000
001546092 282.1.1.1 0.273590
000007277 282.1.1.1 0.269260
000007294 282.1.1.1 0.430110
000138353 282.1.1.1 0.288600
000007280 282.1.1.1 0.356490
001190869 282.1.1.1 0.393040
001190860 282.1.1.1 0.315250
000330008 282.1.1.1 0.371090
000145208 282.1.1.1 0.332420
001016922 282.1.1.1 0.353210
000081412 282.1.1.4 0.345090
000007281 282.1.1.4 0.317630
001150370 282.1.1.4 0.266050
000007275 282.1.1.4 0.239670
000007276 282.1.1.4 0.315420
000151529 282.1.1.4 0.324580
000430531 282.1.1.4 0.338060
001145868 282.1.1.4 0.268460
001169833 282.1.1.4 0.282810
001308385 282.1.1.4 0.242460
001387854 282.1.1.4 0.237610
001150382 282.1.1.4 0.237060
001716618 282.1.1.4 0.317860
000007296 283.1.1.2 0.291470
000081434 283.1.1.2 0.254090
000007297 283.1.1.2 0.218350
000081446 283.1.1.2 0.281510
000007298 283.1.1.2 0.266970
000007299 283.1.1.2 0.284530
000007301 283.1.1.2 0.260100
000007302 283.1.1.2 0.305400
000137672 283.1.1.2 0.305780
000139315 283.1.1.2 0.280380
000143673 283.1.1.2 0.253180
000144289 283.1.1.2 0.278570
000135889 283.1.1.2 0.267170
000142241 283.1.1.2 0.286710
000152215 283.1.1.2 0.244470
000151673 283.1.1.2 0.267440
000153678 283.1.1.2 0.272620
000152615 283.1.1.2 0.256860
000149632 283.1.1.2 0.256900
000157926 283.1.1.2 0.267350
000167992 283.1.1.2 0.273260
000350256 283.1.1.2 0.287060
000333159 283.1.1.2 0.223440
000343559 283.1.1.2 0.210180
000151466 283.1.1.2 0.288730
001064688 283.1.1.2 0.253180
001140329 283.1.1.2 0.275220
001234203 283.1.1.2 0.241460
001234232 283.1.1.2 0.299350
001234289 283.1.1.2 0.275700
001234253 283.1.1.2 0.303100
001234279 283.1.1.2 0.293560
001275026 283.1.1.2 0.281900
001285276 283.1.1.2 0.264560
001349744 283.1.1.2 0.296560
001501344 283.1.1.2 0.290260
001548300 283.1.1.2 0.268230
001673977 283.1.1.2 0.280960
001693749 283.1.1.2 0.298230
000007300 283.1.1.2 0.246950
000986357 283.1.1.2 0.235250
001167952 283.1.1.2 0.231590
001167954 283.1.1.2 0.280070
001234228 283.1.1.2 0.267410
001584880 283.1.1.2 0.259510
000482924 283.1.1.4 0.238620
000976232 283.1.1.4 0.275790
001260414 283.1.1.4 0.239830
001260418 283.1.1.4 0.307970
001260422 283.1.1.4 0.278900
001260426 283.1.1.4 0.279910
001260433 283.1.1.4 0.268560
001260440 283.1.1.4 0.242900
001260442 283.1.1.4 0.320210
001260448 283.1.1.4 0.277220
001260454 283.1.1.4 0.261300
001260482 283.1.1.4 0.285360
001260456 283.1.1.7 0.252080
000007304 283.2.1.1 0.345050
001120409 283.2.1.1 0.281400
001512995 283.2.1.3 0.275080
001514030 283.2.1.3 0.237300
000223844 283.2.1.4 0.238200
001002467 283.2.1.4 0.268210
000386335 283.2.1.4 0.276280
001148184 283.2.1.4 0.268270
001518918 283.2.1.4 0.234850
000081550 283.3.1.2 0.278150
000007306 283.3.1.2 0.287110
000313364 283.3.1.2 0.263360
000007305 283.3.1.2 0.277830
000180696 3121.1.1.1 0.187520
000184929 3121.1.1.1 0.210550
001105244 3121.1.1.1 0.247590
000119294 3121.1.1.2 0.228920
000119487 3121.1.1.2 0.198630
001117648 3121.1.1.2 0.216880
001481663 3121.1.1.2 0.227680
001138118 3121.1.1.5 0.271810
001562387 3121.1.1.5 0.270450
001140908 3121.1.1.8 0.192860
001145979 3121.1.1.8 0.220740
001713443 3121.1.1.8 0.228140
000119508 3121.1.1.14 0.270830
000341322 3121.1.1.14 0.258640
001393421 3121.1.1.14 0.267190
001393422 3121.1.1.14 0.247460
001393425 3121.1.1.14 0.296670
001145745 3121.1.1.14 0.258210
001124102 3121.1.1.15 0.311460
001174742 3121.1.1.15 0.256390
000119293 3121.1.1.16 0.199370
000119295 3121.1.1.16 0.199710
000119486 3121.1.1.16 0.239710
000119488 3121.1.1.16 0.222500
000119509 3121.1.1.16 0.288380
000341323 3121.1.1.16 0.239160
001122870 3121.1.1.16 0.229820
001123649 3121.1.1.16 0.217190
001124104 3121.1.1.16 0.258990
001145746 3121.1.1.16 0.258370
001312445 3121.1.1.16 0.274510
000146998 3218.1.1.2 0.182370
001033455 3218.1.1.2 0.325520
001173443 3218.1.1.2 0.234390
000869698 3337.1.1.1 0.195990
000958269 3337.1.1.1 0.181410
000976180 3337.1.1.1 0.233960
000976186 3337.1.1.1 0.223520
001067601 3337.1.1.1 0.202210
001005289 3380.1.1.2 0.312180
000185607 3409.1.1.1 0.252050
000999873 3409.1.1.1 0.335030
001141924 3433.1.1 0.200240
000315262 3433.1.1.1 0.254760
000184742 3480.1.1.1 0.350510
001032394 3480.1.1.1 0.350030
000185111 3554.1.1 0.338910
001106828 3567.1.1.6 0.221460
001106829 3567.1.1.6 0.200450
001106830 3567.1.1.6 0.233180
001106831 3567.1.1.6 0.249880
001140539 3567.1.1.6 0.177200
001413997 3567.1.1.6 0.172610
001413998 3567.1.1.6 0.179820
001040974 3567.1.1.11 0.174250
001040973 3567.1.1.11 0.175030
001034882 3567.1.1.12 0.218690
001563567 3567.1.1.12 0.250080
001564830 3567.1.1.12 0.296000
001685150 3567.1.1.12 0.222490
001685154 3567.1.1.12 0.207360
001687165 3567.1.1.12 0.168570
001692322 3567.1.1.12 0.263720
001693375 3567.1.1.12 0.183510
001049733 3567.1.1.27 0.174490
001068839 3567.1.1.27 0.161790
001005437 3674.1.1 0.313000
000007754 4001.1.1.1 0.295840
000086728 4001.1.1.1 0.267200
000007757 4001.1.1.1 0.291800
000169047 4001.1.1.1 0.242100
000183839 4001.1.1.1 0.278080
001676523 4001.1.1.1 0.286600
001034807 4029.1.1.1 0.252260
001037292 4029.1.1.1 0.250530
001041856 4029.1.1.1 0.233950
001608377 4029.1.1.5 0.224020
001608380 4029.1.1.5 0.270980
000224170 4060.1.1 0.260570
000086694 4060.1.1.1 0.239460
001155073 4060.1.1.1 0.261420
000007701 4098.1.1 0.259060
000007730 4100.1.1.1 0.319480
000375944 4100.1.1.2 0.340090
000007731 4100.1.1.3 0.335070
000380119 4100.1.1.3 0.309590
001346560 4100.1.1.3 0.332420
001396826 4100.1.1.3 0.301910
000007745 4102.1.1 0.229940
000086721 4172.1.1.2 0.215650
000007269 4194.1.1.1 0.312650
000141116 4194.1.1.1 0.420580
000153822 4194.1.1.1 0.332080
000136236 4194.1.1.2 0.300170
000150382 4194.1.1.2 0.231340
000407261 4194.1.1.2 0.386470
001124681 4194.1.1.2 0.239010
001155087 4194.1.1.2 0.310420
001005565 4194.1.1.3 0.326350
000007765 4216.1.1.1 0.302680
001179293 4216.1.1.1 0.255420
001277845 4216.1.1.1 0.294750
000140040 4216.1.1.3 0.240280
000169967 4216.1.1.8 0.344660
001141805 4247.1.1 0.280010
001141799 4267.1.1 0.293330
000086718 4267.1.1.1 0.265770
000134503 4267.1.1.1 0.297040
000142698 4267.1.1.1 0.302880
000169632 4267.1.1.1 0.303530
000176779 4267.1.1.1 0.294650
000393942 4267.1.1.1 0.275970
000397699 4267.1.1.1 0.303830
001273763 4267.1.1.1 0.300910
000086715 4267.1.1.2 0.315700
000375945 4267.1.1.2 0.193400
000007704 4302.1.1 0.208740
000007705 4302.1.1 0.201410
000086674 4302.1.1.1 0.200350
000086676 4302.1.1.1 0.201160
000086677 4302.1.1.1 0.170850
001563561 4302.1.1.2 0.291270
000007311 4317.1.1.1 0.328240
000007310 4317.1.1.2 0.303170
000007751 4319.1.1 0.274230
000007784 5085.1.1.1 0.240490
000086741 5085.1.1.1 0.308520
000156884 5085.1.1.1 0.242560
001319990 5085.1.1.1 0.292660
000142239 5085.1.1.1 0.279220
001107655 5085.1.1.1 0.279790
001107654 5085.1.1.1 0.206290
000411261 5085.1.1.1 0.258720
001720549 5085.1.1.1 0.239070
001388665 5085.1.1.1 0.281380
000007793 5094.1.1 0.219430
000224297 5094.1.1 0.247220
000224299 5094.1.1 0.207400
000224275 5094.1.1 0.203240
001030831 5094.1.1.2 0.243290
000007739 803.1.1 0.307590
000007688 808.1.1 0.262340
000007694 812.1.1 0.278100
000224127 812.1.1 0.278080
001032192 812.1.1.1 0.289080
001503679 812.1.1.1 0.255350
001505699 812.1.1.1 0.243440
000007696 812.2.1.1 0.218040
000086633 812.2.1.1 0.223530
000086636 812.2.1.1 0.220500
000351048 812.2.1.1 0.252620
000351068 812.2.1.1 0.223970
000351088 812.2.1.1 0.202470
000351108 812.2.1.1 0.245490
001545356 812.2.1.1 0.235790
000007698 829.1.1 0.214270
000081556 833.1.1.1 0.290560
000007307 833.1.1.1 0.245360
000086680 857.1.1.1 0.174760
000172308 857.1.1.1 0.224360
001314125 857.1.1.1 0.228770
001560750 857.1.1.1 0.271550
000007309 866.1.1.1 0.240370
000236079 866.1.1.1 0.319310
000136086 866.1.1.2 0.240050
000081557 866.1.1.2 0.253570
000134733 866.1.1.2 0.333690
000138157 866.1.1.2 0.300930
000142897 866.1.1.2 0.335300
000362192 866.1.1.2 0.292740
000007308 866.1.1.2 0.322050
000135350 866.1.1.2 0.298660
000144025 866.1.1.3 0.309350
000260024 866.1.1.3 0.290790
001015473 866.1.1.3 0.327220
000140188 874.1.1.1 0.255390
000007312 874.1.1.1 0.188320
000138159 874.1.1.1 0.237120
000140186 874.1.1.1 0.205970
000141098 874.1.1.1 0.286540
000138161 874.1.1.1 0.221540
001031342 874.1.1.1 0.273860
001489665 874.1.1.1 0.260000
001489666 874.1.1.1 0.185970
001489667 874.1.1.1 0.250530
001684037 874.1.1.1 0.266270
001145767 874.1.1.2 0.282560
000185340 874.1.1.2 0.260310
001002523 877.1.1.4 0.279730
000270235 877.1.1.6 0.247960
000141225 877.1.1.11 0.289270
000086684 877.1.1.15 0.194630
000007313 880.1.1.3 0.275860
000007314 880.1.1.3 0.380720
000081572 880.1.1.3 0.304070
000154614 880.1.1.3 0.265430
000007315 880.1.1.3 0.275180
000081577 880.1.1.3 0.336340
000007316 880.1.1.3 0.274960
000007317 880.1.1.3 0.279300
000081581 880.1.1.3 0.262120
000007318 880.1.1.3 0.252890
000138130 880.1.1.3 0.261510
000141083 880.1.1.3 0.256390
000134706 880.1.1.3 0.276330
000416398 880.1.1.3 0.270460
001154080 880.1.1.3 0.266570
001197710 880.1.1.3 0.300440
001555869 880.1.1.3 0.312990
000134191 886.1.1.1 0.234430
000138468 886.1.1.1 0.293870
000007319 886.1.1.2 0.229490
000007320 886.1.1.2 0.275870
000007321 886.1.1.2 0.309910
000081596 886.1.1.2 0.305870
000166244 886.1.1.2 0.282750
000169998 886.1.1.2 0.237300
000007322 886.1.1.3 0.277640
000143655 886.1.1.3 0.257780
001168886 886.1.1.3 0.288160
001447898 3918.1.1 0.302680
001675826 3976.1.1.1 0.333300
001120704 3782.1.1.3 0.190770
001117771 3782.1.1.3 0.245130
001117772 3782.1.1.3 0.232230
001411259 3782.1.1.3 0.209810
001414239 3782.1.1.3 0.225420
001114056 3782.1.1.5 0.253640
001108071 3782.1.1.5 0.272610
001144842 3782.1.1.5 0.204500
001286862 3782.1.1.5 0.214480
001501309 3782.1.1.5 0.289510
000094587 2002.1.1 0.261730
000094596 2002.1.1 0.253200
000139835 2002.1.1 0.262470
000136259 2002.1.1 0.360470
001509096 2002.1.1 0.255570
000008769 2002.1.1.1 0.274160
000093760 2002.1.1.1 0.223110
000093762 2002.1.1.1 0.324280
000008770 2002.1.1.1 0.324540
000093766 2002.1.1.1 0.271630
000008771 2002.1.1.1 0.258250
000140638 2002.1.1.1 0.390810
000341850 2002.1.1.1 0.285180
001309325 2002.1.1.1 0.295590
000008899 2002.1.1.2 0.258270
000008900 2002.1.1.2 0.249490
000008901 2002.1.1.2 0.245740
000008906 2002.1.1.2 0.302460
000095424 2002.1.1.2 0.329170
000135604 2002.1.1.2 0.245080
000136046 2002.1.1.2 0.270350
000143614 2002.1.1.2 0.281380
000136384 2002.1.1.2 0.243590
000137541 2002.1.1.2 0.259830
000140925 2002.1.1.2 0.289050
000138041 2002.1.1.2 0.313050
000142895 2002.1.1.2 0.302150
000144096 2002.1.1.2 0.257800
000147883 2002.1.1.2 0.249980
000149476 2002.1.1.2 0.275740
000166887 2002.1.1.2 0.266060
000168289 2002.1.1.2 0.238520
000157989 2002.1.1.2 0.271010
000167904 2002.1.1.2 0.277470
000167619 2002.1.1.2 0.286420
000161138 2002.1.1.2 0.211980
000223311 2002.1.1.2 0.274320
000223318 2002.1.1.2 0.231750
000421920 2002.1.1.2 0.296570
001140155 2002.1.1.2 0.265230
001140151 2002.1.1.2 0.274670
001213188 2002.1.1.2 0.257610
001292010 2002.1.1.2 0.284660
001294354 2002.1.1.2 0.285910
001307471 2002.1.1.2 0.240520
001388931 2002.1.1.2 0.225220
001491909 2002.1.1.2 0.252860
001514660 2002.1.1.2 0.324190
001687654 2002.1.1.2 0.298100
000008757 2002.1.1.3 0.256330
000093626 2002.1.1.3 0.202140
000008758 2002.1.1.3 0.262630
000008759 2002.1.1.3 0.210510
000148967 2002.1.1.3 0.206950
000147420 2002.1.1.3 0.245900
000165158 2002.1.1.3 0.228050
001001976 2002.1.1.3 0.289260
001288577 2002.1.1.3 0.232520
000008699 2002.1.1.4 0.218730
000008700 2002.1.1.4 0.288410
000008701 2002.1.1.4 0.319280
000092803 2002.1.1.4 0.269200
000092805 2002.1.1.4 0.310490
000092813 2002.1.1.4 0.305540
000092814 2002.1.1.4 0.229510
000092815 2002.1.1.4 0.330760
000092818 2002.1.1.4 0.281670
000092823 2002.1.1.4 0.267800
000092828 2002.1.1.4 0.343830
000092833 2002.1.1.4 0.273440
000092838 2002.1.1.4 0.245240
000092867 2002.1.1.4 0.319430
000092880 2002.1.1.4 0.307670
000008702 2002.1.1.4 0.292330
000092923 2002.1.1.4 0.296840
000092925 2002.1.1.4 0.269960
000092928 2002.1.1.4 0.296030
000008703 2002.1.1.4 0.228230
000008704 2002.1.1.4 0.283700
000008705 2002.1.1.4 0.241660
000008706 2002.1.1.4 0.311110
000133871 2002.1.1.4 0.326120
000138137 2002.1.1.4 0.279720
000142101 2002.1.1.4 0.311330
000135894 2002.1.1.4 0.254220
000135120 2002.1.1.4 0.345940
000135895 2002.1.1.4 0.219090
000137289 2002.1.1.4 0.287120
000138110 2002.1.1.4 0.281940
000140182 2002.1.1.4 0.312520
000145698 2002.1.1.4 0.298170
000134655 2002.1.1.4 0.236290
000143557 2002.1.1.4 0.263160
000139916 2002.1.1.4 0.324350
000153685 2002.1.1.4 0.224480
000148236 2002.1.1.4 0.291060
000148232 2002.1.1.4 0.286470
000150700 2002.1.1.4 0.290810
000159832 2002.1.1.4 0.295140
000160548 2002.1.1.4 0.299350
000159833 2002.1.1.4 0.247490
000169265 2002.1.1.4 0.236250
000169377 2002.1.1.4 0.267910
000159103 2002.1.1.4 0.268050
000160979 2002.1.1.4 0.264420
000157240 2002.1.1.4 0.283690
000188491 2002.1.1.4 0.296050
000223605 2002.1.1.4 0.301310
000215886 2002.1.1.4 0.276300
000283710 2002.1.1.4 0.229180
000284527 2002.1.1.4 0.220140
000351601 2002.1.1.4 0.264910
000421947 2002.1.1.4 0.265640
000154798 2002.1.1.4 0.302900
000151382 2002.1.1.4 0.295170
001064138 2002.1.1.4 0.247800
001088171 2002.1.1.4 0.282230
001094843 2002.1.1.4 0.272350
001107855 2002.1.1.4 0.267580
001113724 2002.1.1.4 0.260880
001122728 2002.1.1.4 0.315330
001125583 2002.1.1.4 0.382630
001169862 2002.1.1.4 0.258930
001289414 2002.1.1.4 0.292540
001293386 2002.1.1.4 0.294900
001297295 2002.1.1.4 0.293270
001349786 2002.1.1.4 0.249780
001390016 2002.1.1.4 0.312600
001491768 2002.1.1.4 0.271540
001501330 2002.1.1.4 0.271420
001564851 2002.1.1.4 0.275180
000008861 2002.1.1.11 0.308720
000094931 2002.1.1.11 0.259410
000139864 2002.1.1.11 0.265860
000169367 2002.1.1.11 0.253260
000171094 2002.1.1.11 0.310080
001125540 2002.1.1.11 0.274470
001209229 2002.1.1.11 0.211770
001557260 2002.1.1.11 0.253360
000008914 2002.1.1.12 0.220690
000008916 2002.1.1.12 0.336650
000095679 2002.1.1.12 0.334280
000095686 2002.1.1.12 0.266650
000008923 2002.1.1.12 0.272300
000008925 2002.1.1.12 0.272240
000095756 2002.1.1.12 0.255800
000008926 2002.1.1.12 0.289940
000008930 2002.1.1.12 0.279430
000095767 2002.1.1.12 0.244720
000095768 2002.1.1.12 0.285500
000008947 2002.1.1.12 0.202600
000008948 2002.1.1.12 0.288500
000008950 2002.1.1.12 0.317320
000095852 2002.1.1.12 0.291810
000136559 2002.1.1.12 0.215950
000139874 2002.1.1.12 0.265180
000133883 2002.1.1.12 0.257740
000139418 2002.1.1.12 0.226280
000140007 2002.1.1.12 0.225680
000185396 2002.1.1.12 0.328090
000185428 2002.1.1.12 0.265920
000197288 2002.1.1.12 0.284130
000329479 2002.1.1.12 0.263710
000372337 2002.1.1.12 0.254090
000008924 2002.1.1.12 0.268260
000008929 2002.1.1.12 0.236330
001169438 2002.1.1.12 0.263430
001240140 2002.1.1.12 0.333840
001240142 2002.1.1.12 0.344440
001235615 2002.1.1.12 0.210850
001277626 2002.1.1.12 0.328310
001310613 2002.1.1.12 0.308120
001385628 2002.1.1.12 0.328680
001498264 2002.1.1.12 0.247140
001508159 2002.1.1.12 0.241920
001510277 2002.1.1.12 0.249720
001518256 2002.1.1.12 0.225740
001517694 2002.1.1.12 0.243060
001517884 2002.1.1.12 0.268390
001526989 2002.1.1.12 0.271250
001500483 2002.1.1.12 0.271210
001582841 2002.1.1.12 0.252100
001574696 2002.1.1.12 0.259400
000008915 2002.1.1.12 0.282240
000008931 2002.1.1.12 0.327130
001235604 2002.1.1.12 0.319790
001291859 2002.1.1.12 0.267430
001507401 2002.1.1.12 0.281390
000008941 2002.1.1.12 0.370990
000008949 2002.1.1.12 0.323090
000095847 2002.1.1.12 0.314600
001600012 2002.1.1.12 0.294700
000008935 2002.1.1.12 0.223510
000141865 2002.1.1.12 0.277090
000095758 2002.1.1.12 0.254420
000008927 2002.1.1.12 0.251640
000008942 2002.1.1.14 0.320770
000008943 2002.1.1.14 0.320870
000008944 2002.1.1.14 0.305130
000008945 2002.1.1.14 0.259890
000095841 2002.1.1.14 0.214100
000008946 2002.1.1.14 0.312950
000141521 2002.1.1.14 0.254200
000136239 2002.1.1.14 0.277990
000144392 2002.1.1.14 0.302510
000136953 2002.1.1.14 0.253390
000136072 2002.1.1.14 0.311940
000147671 2002.1.1.14 0.282150
000148415 2002.1.1.14 0.298890
000155006 2002.1.1.14 0.311740
000165112 2002.1.1.14 0.247100
000167414 2002.1.1.14 0.269160
000181657 2002.1.1.14 0.319760
000154436 2002.1.1.14 0.308980
001064489 2002.1.1.14 0.289810
001100670 2002.1.1.14 0.311680
001100652 2002.1.1.14 0.306960
001106746 2002.1.1.14 0.291530
001140841 2002.1.1.14 0.327100
001169919 2002.1.1.14 0.255800
001241247 2002.1.1.14 0.310060
000008932 2002.1.1.14 0.237680
000008933 2002.1.1.14 0.292030
000008934 2002.1.1.14 0.254640
000134335 2002.1.1.14 0.265910
000143045 2002.1.1.14 0.231630
000134182 2002.1.1.14 0.267690
000161137 2002.1.1.14 0.262620
000008792 2002.1.1.18 0.255290
000008793 2002.1.1.18 0.249490
000008794 2002.1.1.18 0.269010
000008795 2002.1.1.18 0.221980
000008796 2002.1.1.18 0.232140
000008797 2002.1.1.18 0.222610
000008799 2002.1.1.18 0.267910
000094020 2002.1.1.18 0.239940
000094021 2002.1.1.18 0.253110
000094023 2002.1.1.18 0.261900
000094028 2002.1.1.18 0.275130
000094029 2002.1.1.18 0.273550
000094037 2002.1.1.18 0.284640
000094038 2002.1.1.18 0.254380
000008800 2002.1.1.18 0.277700
000094164 2002.1.1.18 0.293230
000094167 2002.1.1.18 0.272330
000008802 2002.1.1.18 0.289370
000144982 2002.1.1.18 0.250190
000141528 2002.1.1.18 0.294240
000140513 2002.1.1.18 0.301700
000141526 2002.1.1.18 0.280800
000136448 2002.1.1.18 0.284500
000137555 2002.1.1.18 0.250450
000138143 2002.1.1.18 0.333170
000140456 2002.1.1.18 0.348330
000142770 2002.1.1.18 0.294660
000144846 2002.1.1.18 0.240320
000145255 2002.1.1.18 0.232570
000139768 2002.1.1.18 0.274650
000167624 2002.1.1.18 0.274610
000168846 2002.1.1.18 0.236130
000169522 2002.1.1.18 0.305040
000161542 2002.1.1.18 0.248750
000235809 2002.1.1.18 0.259650
001000461 2002.1.1.18 0.221040
000151580 2002.1.1.18 0.313460
000141624 2002.1.1.18 0.291680
000137551 2002.1.1.18 0.259180
000165405 2002.1.1.18 0.329280
000137918 2002.1.1.18 0.290990
001005149 2002.1.1.18 0.303880
001065637 2002.1.1.18 0.285530
001106636 2002.1.1.18 0.320020
001144707 2002.1.1.18 0.291190
001241119 2002.1.1.18 0.271550
001312345 2002.1.1.18 0.284130
001720398 2002.1.1.18 0.287400
000166559 2002.1.1.18 0.325580
001401788 2002.1.1.18 0.259590
001401856 2002.1.1.18 0.273360
001401790 2002.1.1.18 0.295020
000138234 2002.1.1.18 0.296400
001241117 2002.1.1.18 0.253130
000008911 2002.1.1.20 0.287070
000095626 2002.1.1.20 0.220640
000008912 2002.1.1.20 0.246880
000008913 2002.1.1.20 0.254670
000140965 2002.1.1.20 0.308810
000135966 2002.1.1.20 0.266270
000143361 2002.1.1.20 0.313420
000136444 2002.1.1.20 0.268760
000147860 2002.1.1.20 0.258730
000152552 2002.1.1.20 0.277160
001240675 2002.1.1.20 0.281550
000008710 2002.1.1.22 0.238990
000092946 2002.1.1.22 0.275420
000008711 2002.1.1.22 0.253780
000008713 2002.1.1.22 0.235860
000092956 2002.1.1.22 0.303090
000008714 2002.1.1.22 0.265210
000008715 2002.1.1.22 0.275990
000092960 2002.1.1.22 0.258600
000008716 2002.1.1.22 0.188440
000092962 2002.1.1.22 0.249290
000139338 2002.1.1.22 0.235170
000143224 2002.1.1.22 0.274410
000158807 2002.1.1.22 0.258580
000167735 2002.1.1.22 0.320550
000166677 2002.1.1.22 0.334180
000181395 2002.1.1.22 0.239010
000192917 2002.1.1.22 0.296010
000284147 2002.1.1.22 0.231330
000008712 2002.1.1.22 0.276070
000092954 2002.1.1.22 0.319070
001240465 2002.1.1.22 0.307680
001240464 2002.1.1.22 0.262400
001314517 2002.1.1.22 0.284180
000094553 2002.1.1.27 0.295720
001726419 2002.1.1.27 0.285450
000008833 2002.1.1.27 0.322240
000008834 2002.1.1.27 0.302580
000094538 2002.1.1.27 0.301090
000008836 2002.1.1.27 0.290930
000008837 2002.1.1.27 0.311480
000008838 2002.1.1.27 0.291820
000094548 2002.1.1.27 0.230450
000008839 2002.1.1.27 0.295820
000094551 2002.1.1.27 0.298170
000008840 2002.1.1.27 0.291540
000094575 2002.1.1.27 0.301860
000008841 2002.1.1.27 0.312770
000094579 2002.1.1.27 0.267060
000139987 2002.1.1.27 0.368450
000145696 2002.1.1.27 0.291950
000145174 2002.1.1.27 0.261040
000144550 2002.1.1.27 0.227500
000140582 2002.1.1.27 0.247440
000147689 2002.1.1.27 0.278980
000147424 2002.1.1.27 0.233120
000154300 2002.1.1.27 0.282030
000163755 2002.1.1.27 0.269740
000164503 2002.1.1.27 0.245210
000183463 2002.1.1.27 0.309790
000177846 2002.1.1.27 0.230350
000364387 2002.1.1.27 0.241010
000364389 2002.1.1.27 0.272410
000869174 2002.1.1.27 0.291670
000998717 2002.1.1.27 0.344970
000094540 2002.1.1.27 0.198450
000223023 2002.1.1.27 0.265140
001064050 2002.1.1.27 0.335960
001140282 2002.1.1.27 0.324650
001141974 2002.1.1.27 0.303970
001144429 2002.1.1.27 0.272980
001158422 2002.1.1.27 0.284040
001241623 2002.1.1.27 0.227370
001316789 2002.1.1.27 0.333040
001406015 2002.1.1.27 0.296960
001489294 2002.1.1.27 0.374240
001501391 2002.1.1.27 0.305640
001503949 2002.1.1.27 0.293260
001503948 2002.1.1.27 0.275420
001556143 2002.1.1.27 0.266590
001555763 2002.1.1.27 0.258130
001693593 2002.1.1.27 0.255550
001694994 2002.1.1.27 0.318790
001714599 2002.1.1.27 0.275080
001725866 2002.1.1.27 0.220950
000008835 2002.1.1.27 0.263340
000134542 2002.1.1.29 0.270690
000008898 2002.1.1.31 0.226000
000095373 2002.1.1.31 0.252810
000008981 2002.1.1.32 0.302860
000096196 2002.1.1.32 0.343780
000137053 2002.1.1.32 0.338070
000158606 2002.1.1.32 0.283910
001349789 2002.1.1.32 0.301770
000008772 2002.1.1.33 0.257460
000093778 2002.1.1.33 0.259580
000093780 2002.1.1.33 0.263670
000008774 2002.1.1.33 0.279010
000093855 2002.1.1.33 0.244150
000093856 2002.1.1.33 0.277880
000144624 2002.1.1.33 0.270090
000134117 2002.1.1.33 0.268910
000145358 2002.1.1.33 0.275120
000144146 2002.1.1.33 0.284470
000144266 2002.1.1.33 0.325350
000146884 2002.1.1.33 0.273880
000168970 2002.1.1.33 0.280980
000170013 2002.1.1.33 0.267110
000160550 2002.1.1.33 0.247540
000234321 2002.1.1.33 0.281990
000289307 2002.1.1.33 0.288520
000429525 2002.1.1.33 0.263630
000433768 2002.1.1.33 0.272090
001100786 2002.1.1.33 0.272310
001107279 2002.1.1.33 0.276690
001169995 2002.1.1.33 0.259290
000008781 2002.1.1.34 0.259630
000093919 2002.1.1.34 0.266100
000135461 2002.1.1.34 0.264560
000008657 2002.1.1.35 0.295330
000092376 2002.1.1.35 0.230070
000008745 2002.1.1.36 0.262820
000008746 2002.1.1.36 0.305730
000093373 2002.1.1.36 0.232080
000008747 2002.1.1.36 0.270000
000008748 2002.1.1.36 0.249900
000008756 2002.1.1.36 0.243270
000093622 2002.1.1.36 0.240620
000139657 2002.1.1.36 0.258360
000139929 2002.1.1.36 0.239820
000140281 2002.1.1.36 0.257220
000143029 2002.1.1.36 0.262580
000139927 2002.1.1.36 0.255800
000142288 2002.1.1.36 0.257210
000136470 2002.1.1.36 0.306770
000139005 2002.1.1.36 0.297550
000142152 2002.1.1.36 0.289320
000142164 2002.1.1.36 0.273870
000412239 2002.1.1.36 0.254650
000412574 2002.1.1.36 0.215660
000954698 2002.1.1.36 0.247910
000954699 2002.1.1.36 0.242630
000142829 2002.1.1.36 0.241720
001699880 2002.1.1.36 0.245680
000008750 2002.1.1.37 0.288370
000008751 2002.1.1.37 0.284330
000008752 2002.1.1.37 0.292060
000093454 2002.1.1.37 0.294510
000008753 2002.1.1.37 0.321220
000008754 2002.1.1.37 0.267730
000008766 2002.1.1.37 0.389590
000143421 2002.1.1.37 0.288980
000137876 2002.1.1.37 0.269330
000139701 2002.1.1.37 0.260270
000142942 2002.1.1.37 0.291210
000145370 2002.1.1.37 0.331410
000135319 2002.1.1.37 0.293650
000137825 2002.1.1.37 0.298840
000139971 2002.1.1.37 0.297300
000141780 2002.1.1.37 0.300590
000143677 2002.1.1.37 0.290520
000142244 2002.1.1.37 0.399080
000137705 2002.1.1.37 0.267810
000145069 2002.1.1.37 0.285400
000148981 2002.1.1.37 0.394190
000161645 2002.1.1.37 0.275240
000168844 2002.1.1.37 0.306120
000164202 2002.1.1.37 0.254770
000166053 2002.1.1.37 0.253280
000168157 2002.1.1.37 0.348040
000168588 2002.1.1.37 0.241400
000170188 2002.1.1.37 0.300970
000168626 2002.1.1.37 0.287650
000166399 2002.1.1.37 0.271520
000169492 2002.1.1.37 0.316150
000165618 2002.1.1.37 0.271640
000167899 2002.1.1.37 0.386850
000167299 2002.1.1.37 0.358520
000163985 2002.1.1.37 0.288630
000168840 2002.1.1.37 0.369910
000165722 2002.1.1.37 0.291840
000222212 2002.1.1.37 0.289350
000330627 2002.1.1.37 0.250040
000346352 2002.1.1.37 0.329970
000410283 2002.1.1.37 0.287390
000151334 2002.1.1.37 0.271790
000151402 2002.1.1.37 0.265140
001103094 2002.1.1.37 0.251730
001109552 2002.1.1.37 0.285970
001122706 2002.1.1.37 0.313000
001124609 2002.1.1.37 0.279520
001125635 2002.1.1.37 0.260800
001292974 2002.1.1.37 0.327090
001481441 2002.1.1.37 0.291530
001519236 2002.1.1.37 0.306320
001688371 2002.1.1.37 0.284170
001695132 2002.1.1.37 0.305270
000008719 2002.1.1.39 0.418880
000092988 2002.1.1.39 0.458510
000008720 2002.1.1.39 0.400180
000008721 2002.1.1.39 0.277030
000093006 2002.1.1.39 0.277960
000093007 2002.1.1.39 0.283870
000093011 2002.1.1.39 0.291100
000008722 2002.1.1.39 0.307230
000008730 2002.1.1.39 0.310470
000093088 2002.1.1.39 0.283830
000140531 2002.1.1.39 0.391880
000138746 2002.1.1.39 0.429320
000135764 2002.1.1.39 0.299610
000164742 2002.1.1.39 0.444250
000167123 2002.1.1.39 0.423860
001554347 2002.1.1.39 0.430220
001725740 2002.1.1.39 0.274320
000008734 2002.1.1.39 0.266410
000435654 2002.1.1.39 0.248530
001086224 2002.1.1.39 0.264770
001492474 2002.1.1.39 0.308510
000356496 2002.1.1.39 0.308350
000008760 2002.1.1.40 0.242390
000008761 2002.1.1.40 0.288300
000093661 2002.1.1.40 0.283300
000136481 2002.1.1.40 0.241420
000137593 2002.1.1.40 0.257880
000165390 2002.1.1.40 0.240170
000165728 2002.1.1.40 0.282170
000163201 2002.1.1.40 0.272800
000167058 2002.1.1.40 0.248910
000160713 2002.1.1.40 0.265320
000409355 2002.1.1.40 0.277260
001349638 2002.1.1.40 0.275470
000141913 2002.1.1.40 0.277050
001148111 2002.1.1.42 0.296990
001281591 2002.1.1.42 0.334960
001281642 2002.1.1.42 0.337730
001281739 2002.1.1.42 0.341870
001281798 2002.1.1.42 0.305140
001282126 2002.1.1.42 0.335030
000008883 2002.1.1.45 0.304440
001397758 2002.1.1.45 0.305090
000141858 2002.1.1.48 0.302780
001108153 2002.1.1.48 0.265820
001300209 2002.1.1.48 0.254500
000153089 2002.1.1.49 0.296280
001406830 2002.1.1.50 0.321110
000197695 2002.1.1.51 0.194720
000008988 2002.1.1.52 0.279290
000008989 2002.1.1.52 0.276490
000283944 2002.1.1.52 0.293380
000216785 2002.1.1.55 0.326520
000008678 2002.1.1.58 0.257020
000092569 2002.1.1.58 0.350170
000092570 2002.1.1.58 0.260810
000092572 2002.1.1.58 0.260570
000092584 2002.1.1.58 0.260650
000092594 2002.1.1.58 0.376360
000092604 2002.1.1.58 0.258220
000092605 2002.1.1.58 0.255630
000140722 2002.1.1.58 0.377860
000141277 2002.1.1.58 0.262140
000144708 2002.1.1.58 0.292980
000142509 2002.1.1.58 0.245240
000145386 2002.1.1.58 0.318570
000143829 2002.1.1.58 0.383020
000152222 2002.1.1.58 0.351970
000151812 2002.1.1.58 0.240210
000153323 2002.1.1.58 0.252810
000165702 2002.1.1.58 0.292690
000167949 2002.1.1.58 0.264200
001144306 2002.1.1.58 0.367290
001292960 2002.1.1.58 0.256830
001481226 2002.1.1.58 0.251790
001564035 2002.1.1.58 0.219570
001716913 2002.1.1.58 0.249370
000176510 2002.1.1.59 0.272780
000195807 2002.1.1.59 0.241610
001140095 2002.1.1.60 0.237250
000008767 2002.1.1.63 0.292480
000008768 2002.1.1.63 0.310390
000093741 2002.1.1.63 0.266620
000142511 2002.1.1.63 0.274630
000144815 2002.1.1.63 0.282700
000134219 2002.1.1.63 0.245210
000141341 2002.1.1.63 0.267890
000141705 2002.1.1.63 0.275320
000142173 2002.1.1.63 0.266300
000161348 2002.1.1.63 0.234690
001412252 2002.1.1.63 0.302930
000008739 2002.1.1.64 0.259000
000137381 2002.1.1.64 0.302770
000008788 2002.1.1.66 0.245170
000008789 2002.1.1.66 0.260290
000008790 2002.1.1.66 0.223570
000140029 2002.1.1.66 0.276200
000137626 2002.1.1.66 0.307620
000135722 2002.1.1.66 0.288110
000137353 2002.1.1.66 0.322810
000139765 2002.1.1.66 0.317370
000142980 2002.1.1.66 0.238930
000163325 2002.1.1.66 0.223840
000167508 2002.1.1.66 0.263990
000163625 2002.1.1.66 0.237640
000167335 2002.1.1.66 0.301960
000162906 2002.1.1.66 0.312390
000008791 2002.1.1.66 0.293530
001241876 2002.1.1.66 0.276000
001349049 2002.1.1.66 0.267310
001489113 2002.1.1.66 0.288910
001240413 2002.1.1.67 0.261940
001289684 2002.1.1.67 0.267770
001513057 2002.1.1.67 0.265530
001148176 2002.1.1.68 0.269510
000008755 2002.1.1.70 0.273170
000093487 2002.1.1.70 0.301660
000093488 2002.1.1.70 0.280610
000093496 2002.1.1.70 0.286970
000093497 2002.1.1.70 0.295280
000093501 2002.1.1.70 0.298270
000093533 2002.1.1.70 0.325710
000093550 2002.1.1.70 0.286640
000093555 2002.1.1.70 0.256310
000093582 2002.1.1.70 0.280250
000137540 2002.1.1.70 0.288610
000138847 2002.1.1.70 0.268820
000139252 2002.1.1.70 0.303620
000162577 2002.1.1.70 0.278340
001309231 2002.1.1.70 0.320000
001347942 2002.1.1.70 0.280520
000008830 2002.1.1.73 0.309150
000094526 2002.1.1.73 0.328210
000008831 2002.1.1.73 0.245910
000094531 2002.1.1.73 0.243920
000008832 2002.1.1.73 0.250310
000094535 2002.1.1.73 0.250020
000008851 2002.1.1.73 0.294070
000094770 2002.1.1.73 0.272870
000008852 2002.1.1.73 0.268330
000094774 2002.1.1.73 0.276850
000094775 2002.1.1.73 0.277500
000094777 2002.1.1.73 0.270250
000094778 2002.1.1.73 0.256440
000094779 2002.1.1.73 0.292810
000094780 2002.1.1.73 0.269690
000094785 2002.1.1.73 0.297680
000094805 2002.1.1.73 0.296290
000094826 2002.1.1.73 0.296450
000143144 2002.1.1.73 0.330870
000137769 2002.1.1.73 0.259150
000136524 2002.1.1.73 0.262120
000143675 2002.1.1.73 0.245750
000143921 2002.1.1.73 0.273040
000150433 2002.1.1.73 0.290770
000149463 2002.1.1.73 0.307380
000151286 2002.1.1.73 0.296470
000163132 2002.1.1.73 0.233320
000161907 2002.1.1.73 0.232440
000168006 2002.1.1.73 0.257790
000235947 2002.1.1.73 0.239640
001107463 2002.1.1.73 0.243170
001110936 2002.1.1.73 0.258670
001139641 2002.1.1.73 0.377800
001289143 2002.1.1.73 0.273890
001397767 2002.1.1.73 0.211930
001397759 2002.1.1.73 0.250390
001405174 2002.1.1.73 0.299360
001498189 2002.1.1.73 0.293040
001498188 2002.1.1.73 0.253700
001498199 2002.1.1.73 0.281300
001557608 2002.1.1.73 0.259830
000008897 2002.1.1.75 0.238210
000008848 2002.1.1.77 0.276200
000094614 2002.1.1.77 0.231730
000094617 2002.1.1.77 0.337470
000136534 2002.1.1.77 0.281660
000154701 2002.1.1.77 0.199680
001678270 2002.1.1.77 0.369660
001079821 2002.1.1.78 0.291800
000008874 2002.1.1.78 0.296880
000095107 2002.1.1.78 0.309660
000008875 2002.1.1.78 0.279380
000008876 2002.1.1.78 0.346780
000008877 2002.1.1.78 0.300420
000008878 2002.1.1.78 0.398730
000095146 2002.1.1.78 0.273580
000008879 2002.1.1.78 0.321430
000095181 2002.1.1.78 0.238890
000095182 2002.1.1.78 0.281680
000095188 2002.1.1.78 0.225730
000095190 2002.1.1.78 0.296800
000095193 2002.1.1.78 0.282670
000095196 2002.1.1.78 0.281900
000095200 2002.1.1.78 0.237220
000095204 2002.1.1.78 0.287120
000095210 2002.1.1.78 0.301540
000095218 2002.1.1.78 0.328250
000008880 2002.1.1.78 0.340730
000138102 2002.1.1.78 0.274600
000133949 2002.1.1.78 0.295150
000143916 2002.1.1.78 0.330830
000151721 2002.1.1.78 0.286510
000415435 2002.1.1.78 0.312370
001106760 2002.1.1.78 0.288350
001144529 2002.1.1.78 0.335420
001169910 2002.1.1.78 0.294550
001240664 2002.1.1.78 0.286570
001349423 2002.1.1.78 0.340240
001498062 2002.1.1.78 0.280930
001503941 2002.1.1.78 0.349980
001680642 2002.1.1.78 0.319750
001169888 2002.1.1.78 0.373450
001627089 2002.1.1.78 0.349660
000008881 2002.1.1.80 0.280640
000008882 2002.1.1.80 0.236100
000135340 2002.1.1.80 0.289600
000139515 2002.1.1.80 0.263400
000140540 2002.1.1.80 0.256500
000162775 2002.1.1.80 0.234420
001066802 2002.1.1.80 0.263600
001284139 2002.1.1.80 0.235010
001284242 2002.1.1.80 0.236380
001721691 2002.1.1.80 0.233990
000008847 2002.1.1.81 0.271370
000094606 2002.1.1.81 0.270720
000094607 2002.1.1.81 0.283070
000094611 2002.1.1.81 0.271860
000134987 2002.1.1.81 0.321270
000144825 2002.1.1.81 0.284260
000168942 2002.1.1.81 0.274300
000342459 2002.1.1.81 0.317070
001146604 2002.1.1.81 0.206300
001169901 2002.1.1.81 0.259760
000008858 2002.1.1.81 0.288410
000163422 2002.1.1.81 0.362250
000008827 2002.1.1.89 0.272320
000008828 2002.1.1.89 0.244140
000094505 2002.1.1.89 0.230960
000094506 2002.1.1.89 0.244190
000141462 2002.1.1.89 0.260400
000223021 2002.1.1.89 0.289810
000008896 2002.1.1.89 0.307290
000142652 2002.1.1.89 0.297090
001138853 2002.1.1.89 0.300580
001141968 2002.1.1.89 0.315620
001158433 2002.1.1.89 0.276360
001248349 2002.1.1.89 0.287110
001346390 2002.1.1.89 0.288340
001391055 2002.1.1.89 0.305400
000008826 2002.1.1.89 0.303430
000145801 2002.1.1.89 0.247060
001088529 2002.1.1.89 0.226780
001171317 2002.1.1.89 0.269050
001293653 2002.1.1.89 0.243150
001401439 2002.1.1.89 0.265400
001495267 2002.1.1.89 0.304040
001688405 2002.1.1.89 0.245220
000008892 2002.1.1.92 0.280890
000095335 2002.1.1.92 0.285690
000160612 2002.1.1.92 0.240870
001482123 2002.1.1.98 0.262780
000215397 2002.1.1.98 0.248320
000215396 2002.1.1.98 0.241550
000008825 2002.1.1.100 0.306420
000094459 2002.1.1.100 0.322390
000094461 2002.1.1.100 0.280040
000141138 2002.1.1.100 0.328280
001567464 2002.1.1.100 0.311350
001700143 2002.1.1.100 0.308360
000360240 2002.1.1.102 0.372210
001147769 2002.1.1.102 0.334920
000185899 2002.1.1.103 0.262630
000374037 2002.1.1.103 0.234980
001144734 2002.1.1.104 0.279700
001144737 2002.1.1.104 0.335330
000008952 2002.1.1.106 0.334260
000008953 2002.1.1.106 0.272620
000095870 2002.1.1.106 0.286590
000008954 2002.1.1.106 0.331510
000095872 2002.1.1.106 0.306280
000095878 2002.1.1.106 0.257190
000095880 2002.1.1.106 0.266330
000142543 2002.1.1.106 0.309080
000144257 2002.1.1.106 0.271890
000138304 2002.1.1.106 0.300430
000152058 2002.1.1.106 0.331270
000148698 2002.1.1.106 0.321270
000167336 2002.1.1.106 0.294440
000170143 2002.1.1.106 0.299800
000357833 2002.1.1.106 0.349320
000433177 2002.1.1.106 0.310680
001033299 2002.1.1.106 0.271310
001063947 2002.1.1.106 0.305860
001106675 2002.1.1.106 0.322430
001108878 2002.1.1.106 0.295790
001169436 2002.1.1.106 0.288060
001169520 2002.1.1.106 0.292400
001169917 2002.1.1.106 0.255390
001317928 2002.1.1.106 0.324170
001349375 2002.1.1.106 0.276040
001389128 2002.1.1.106 0.217150
001482183 2002.1.1.106 0.334340
001681823 2002.1.1.106 0.302690
000008775 2002.1.1.107 0.293090
000139555 2002.1.1.107 0.308810
000157707 2002.1.1.107 0.320860
000157706 2002.1.1.107 0.320280
000160017 2002.1.1.107 0.254410
000260090 2002.1.1.107 0.280650
000168781 2002.1.1.107 0.311840
001096273 2002.1.1.107 0.284690
000414069 2002.1.1.109 0.240690
000008668 2002.1.1.109 0.256820
000008669 2002.1.1.109 0.235660
000008670 2002.1.1.109 0.237570
000008671 2002.1.1.109 0.299850
000142707 2002.1.1.109 0.257820
000152159 2002.1.1.109 0.248960
000147145 2002.1.1.109 0.312840
000168894 2002.1.1.109 0.251080
000282283 2002.1.1.109 0.266980
000996606 2002.1.1.109 0.326970
001096357 2002.1.1.109 0.278610
001122982 2002.1.1.109 0.322160
001145757 2002.1.1.109 0.320880
001145774 2002.1.1.109 0.313260
001169522 2002.1.1.109 0.207550
001240491 2002.1.1.109 0.269380
001405666 2002.1.1.109 0.305090
001405667 2002.1.1.109 0.239810
001414285 2002.1.1.109 0.315870
001481227 2002.1.1.109 0.286810
001563532 2002.1.1.109 0.322900
000008965 2002.1.1.111 0.283450
000008966 2002.1.1.111 0.348810
000008967 2002.1.1.111 0.243450
000008968 2002.1.1.111 0.339810
000143560 2002.1.1.111 0.273300
000144853 2002.1.1.111 0.283430
000136172 2002.1.1.111 0.310480
000144410 2002.1.1.111 0.342010
000144411 2002.1.1.111 0.269570
000145414 2002.1.1.111 0.315830
000150488 2002.1.1.111 0.325140
000150487 2002.1.1.111 0.330990
000153634 2002.1.1.111 0.260840
000154998 2002.1.1.111 0.279680
000158477 2002.1.1.111 0.337440
000181463 2002.1.1.111 0.344230
000974633 2002.1.1.111 0.322770
000974636 2002.1.1.111 0.282920
000988805 2002.1.1.111 0.371380
000988806 2002.1.1.111 0.410700
001088418 2002.1.1.111 0.275910
001088744 2002.1.1.111 0.225690
001094913 2002.1.1.111 0.261390
001519026 2002.1.1.111 0.307770
000008685 2002.1.1.116 0.278080
000092679 2002.1.1.116 0.252230
000008784 2002.1.1.117 0.333390
000093958 2002.1.1.117 0.238150
000093960 2002.1.1.117 0.321350
000169412 2002.1.1.117 0.290260
001169523 2002.1.1.117 0.301530
001302172 2002.1.1.117 0.287560
000008694 2002.1.1.120 0.235240
000179445 2002.1.1.120 0.244570
000279203 2002.1.1.120 0.250100
000430852 2002.1.1.120 0.239750
001716887 2002.1.1.120 0.225880
000008695 2002.1.1.120 0.296370
000092764 2002.1.1.120 0.301060
000141949 2002.1.1.120 0.246070
000144464 2002.1.1.120 0.221890
000156673 2002.1.1.120 0.246580
000156838 2002.1.1.120 0.225430
000430853 2002.1.1.120 0.228880
001387354 2002.1.1.120 0.225010
001716888 2002.1.1.120 0.245910
000008656 2002.1.1.121 0.260840
000008654 2002.1.1.122 0.296330
000008655 2002.1.1.122 0.293150
000140804 2002.1.1.122 0.307580
001501294 2002.1.1.122 0.337400
001503900 2002.1.1.122 0.242790
000143775 2002.1.1.127 0.214040
000144272 2002.1.1.127 0.247870
000149464 2002.1.1.127 0.232880
000162822 2002.1.1.127 0.272750
000163617 2002.1.1.127 0.311470
000180881 2002.1.1.127 0.244140
000180986 2002.1.1.127 0.252650
000869259 2002.1.1.127 0.230480
000149134 2002.1.1.127 0.235120
000164356 2002.1.1.127 0.245620
000195327 2002.1.1.127 0.253690
000361011 2002.1.1.127 0.255720
000092725 2002.1.1.127 0.291170
000008690 2002.1.1.127 0.234220
000144683 2002.1.1.127 0.242050
000153718 2002.1.1.127 0.217540
000169065 2002.1.1.127 0.249810
000163758 2002.1.1.127 0.233400
000165019 2002.1.1.127 0.247400
000181863 2002.1.1.127 0.247880
000393006 2002.1.1.127 0.281260
000433991 2002.1.1.127 0.291480
001005174 2002.1.1.127 0.238130
000316922 2002.1.1.127 0.281780
000008688 2002.1.1.127 0.283490
000394922 2002.1.1.127 0.223890
000153418 2002.1.1.127 0.259610
001169855 2002.1.1.127 0.239440
001174522 2002.1.1.127 0.254450
001174551 2002.1.1.127 0.229300
001239298 2002.1.1.127 0.333850
001239696 2002.1.1.127 0.249530
001239748 2002.1.1.127 0.247880
001242090 2002.1.1.127 0.247240
001242108 2002.1.1.127 0.295540
001242006 2002.1.1.127 0.257020
001239322 2002.1.1.127 0.291060
001242099 2002.1.1.127 0.223630
001261209 2002.1.1.127 0.238070
001633074 2002.1.1.127 0.284700
001582439 2002.1.1.127 0.213260
001626353 2002.1.1.127 0.239650
000153726 2002.1.1.127 0.199180
000144283 2002.1.1.127 0.281760
000322698 2002.1.1.127 0.309920
001014991 2002.1.1.127 0.236700
001174517 2002.1.1.127 0.227900
001239352 2002.1.1.127 0.255240
001239665 2002.1.1.127 0.196650
001261277 2002.1.1.127 0.270280
000008675 2002.1.1.129 0.267290
000008676 2002.1.1.129 0.267470
000136264 2002.1.1.129 0.261880
000008674 2002.1.1.130 0.367050
000196077 2002.1.1.131 0.266550
001545421 2002.1.1.131 0.334710
000008889 2002.1.1.132 0.286650
000095309 2002.1.1.132 0.208510
001005561 2002.1.1.133 0.277410
000008973 2002.1.1.135 0.242450
000096110 2002.1.1.135 0.233420
000141976 2002.1.1.135 0.250790
000135903 2002.1.1.135 0.270210
001401467 2002.1.1.135 0.323430
001145696 2002.1.1.136 0.238140
001556167 2002.1.1.136 0.261590
001556793 2002.1.1.136 0.260960
001145693 2002.1.1.136 0.236320
001174192 2002.1.1.136 0.275570
000008778 2002.1.1.138 0.283150
000008779 2002.1.1.138 0.297670
000170858 2002.1.1.138 0.287060
000008958 2002.1.1.140 0.265290
000095937 2002.1.1.140 0.234880
000095948 2002.1.1.140 0.267720
000008959 2002.1.1.140 0.292790
000008960 2002.1.1.140 0.261700
000008962 2002.1.1.140 0.353050
000096009 2002.1.1.140 0.339320
000096011 2002.1.1.140 0.273540
000133848 2002.1.1.140 0.283700
000136055 2002.1.1.140 0.226400
000149861 2002.1.1.140 0.266790
000417660 2002.1.1.140 0.260850
000154904 2002.1.1.140 0.236640
000154739 2002.1.1.140 0.287530
001088453 2002.1.1.140 0.239260
001106818 2002.1.1.140 0.264430
000008957 2002.1.1.140 0.278470
000095913 2002.1.1.140 0.236910
000008961 2002.1.1.140 0.258970
000144730 2002.1.1.140 0.267590
000143298 2002.1.1.140 0.266490
000144644 2002.1.1.140 0.258580
000137892 2002.1.1.140 0.251400
000142890 2002.1.1.140 0.214390
000141230 2002.1.1.140 0.229250
000136126 2002.1.1.140 0.243440
000169576 2002.1.1.140 0.303930
000331044 2002.1.1.140 0.242900
000222224 2002.1.1.140 0.310120
001103003 2002.1.1.140 0.242350
000096017 2002.1.1.140 0.354470
000096018 2002.1.1.140 0.304940
000008902 2002.1.1.141 0.266350
000095393 2002.1.1.141 0.263120
000095405 2002.1.1.141 0.245040
000008904 2002.1.1.141 0.231080
000139491 2002.1.1.141 0.275710
000163756 2002.1.1.141 0.256320
001212724 2002.1.1.141 0.293020
001310723 2002.1.1.141 0.213840
001681712 2002.1.1.141 0.308840
000008903 2002.1.1.141 0.287760
000008905 2002.1.1.141 0.246540
000147415 2002.1.1.141 0.241470
000195796 2002.1.1.141 0.221140
000195086 2002.1.1.141 0.220670
000198883 2002.1.1.141 0.235220
001160346 2002.1.1.141 0.236070
001160098 2002.1.1.141 0.246920
001212730 2002.1.1.141 0.264210
001160100 2002.1.1.141 0.220850
000008723 2002.1.1.142 0.208410
000008724 2002.1.1.142 0.245260
000093029 2002.1.1.142 0.241850
000093030 2002.1.1.142 0.256670
000093034 2002.1.1.142 0.246310
000008726 2002.1.1.142 0.267270
000093056 2002.1.1.142 0.218890
000008727 2002.1.1.142 0.282340
000008728 2002.1.1.142 0.265270
000008737 2002.1.1.142 0.264200
000136132 2002.1.1.142 0.247710
000138192 2002.1.1.142 0.249800
000134081 2002.1.1.142 0.244810
000141803 2002.1.1.142 0.237710
000138586 2002.1.1.142 0.245580
000143163 2002.1.1.142 0.324270
000139326 2002.1.1.142 0.230750
000137350 2002.1.1.142 0.248090
000138684 2002.1.1.142 0.235130
000153145 2002.1.1.142 0.217280
000161217 2002.1.1.142 0.258670
000222342 2002.1.1.142 0.251710
000260089 2002.1.1.142 0.246280
000868853 2002.1.1.142 0.330850
000988518 2002.1.1.142 0.253750
001094856 2002.1.1.142 0.224950
001388566 2002.1.1.142 0.233220
001401894 2002.1.1.142 0.234270
001489227 2002.1.1.142 0.261920
001489230 2002.1.1.142 0.248480
001498065 2002.1.1.142 0.268060
001498302 2002.1.1.142 0.260270
001726067 2002.1.1.142 0.248170
000008672 2002.1.1.143 0.232690
000092528 2002.1.1.143 0.221440
000092532 2002.1.1.143 0.278510
000147416 2002.1.1.143 0.277380
000169381 2002.1.1.143 0.220340
001309129 2002.1.1.143 0.277190
000008735 2002.1.1.144 0.328530
000093133 2002.1.1.144 0.326350
000008738 2002.1.1.144 0.316160
000149863 2002.1.1.144 0.316790
000154558 2002.1.1.144 0.307460
001298445 2002.1.1.144 0.323200
001298429 2002.1.1.144 0.297030
001298240 2002.1.1.144 0.303890
000008782 2002.1.1.145 0.295630
000140169 2002.1.1.145 0.223920
000134086 2002.1.1.145 0.306500
000169560 2002.1.1.145 0.285720
001685277 2002.1.1.145 0.313850
000008662 2002.1.1.146 0.236610
000092480 2002.1.1.146 0.226700
000143543 2002.1.1.146 0.264620
000137612 2002.1.1.146 0.283800
000192691 2002.1.1.146 0.226340
000374840 2002.1.1.146 0.232740
001130017 2002.1.1.146 0.271390
001308667 2002.1.1.146 0.253350
000008663 2002.1.1.147 0.236330
000222877 2002.1.1.147 0.323320
000222878 2002.1.1.147 0.258220
001308408 2002.1.1.147 0.269130
001290025 2002.1.1.148 0.300240
000008938 2002.1.1.149 0.270950
000138447 2002.1.1.149 0.178970
000139699 2002.1.1.149 0.286630
000137671 2002.1.1.149 0.285790
000161646 2002.1.1.149 0.272100
000169814 2002.1.1.149 0.297270
000165704 2002.1.1.149 0.254150
000197082 2002.1.1.149 0.220950
000386375 2002.1.1.149 0.296570
000008666 2002.1.1.150 0.332010
000008667 2002.1.1.150 0.330840
000092512 2002.1.1.150 0.235120
000140596 2002.1.1.150 0.302790
000135598 2002.1.1.150 0.331320
000138876 2002.1.1.150 0.331600
000350521 2002.1.1.150 0.251010
001140023 2002.1.1.150 0.265070
000008664 2002.1.1.150 0.273200
000092488 2002.1.1.150 0.264510
000008665 2002.1.1.150 0.234430
000092500 2002.1.1.150 0.296970
000139554 2002.1.1.150 0.228460
000135938 2002.1.1.150 0.273970
000164965 2002.1.1.150 0.237600
000166623 2002.1.1.150 0.262920
000161959 2002.1.1.150 0.260290
000169266 2002.1.1.150 0.234470
000200879 2002.1.1.150 0.296320
000293130 2002.1.1.150 0.295470
001000581 2002.1.1.150 0.272660
001102934 2002.1.1.150 0.344320
000092935 2002.1.1.151 0.299510
000008708 2002.1.1.151 0.326850
000092939 2002.1.1.151 0.303890
000140372 2002.1.1.151 0.251820
000143455 2002.1.1.151 0.239940
000143467 2002.1.1.151 0.230140
000185191 2002.1.1.151 0.250280
000980707 2002.1.1.151 0.242380
000008707 2002.1.1.151 0.295470
000222324 2002.1.1.151 0.246650
001117588 2002.1.1.151 0.266680
001170600 2002.1.1.151 0.322070
001312438 2002.1.1.151 0.251940
001410200 2002.1.1.151 0.266180
001509961 2002.1.1.151 0.250350
001711575 2002.1.1.151 0.332690
000332214 2002.1.1.151 0.203660
000168486 2002.1.1.151 0.240820
000093990 2002.1.1.154 0.226780
000093996 2002.1.1.154 0.288360
000149197 2002.1.1.154 0.262120
000157972 2002.1.1.154 0.225730
000314903 2002.1.1.154 0.239480
000134426 2002.1.1.154 0.229980
000008963 2002.1.1.157 0.266410
000008964 2002.1.1.157 0.225420
000096029 2002.1.1.157 0.261340
000096032 2002.1.1.157 0.221480
000146886 2002.1.1.157 0.256420
000153459 2002.1.1.157 0.280800
001412394 2002.1.1.157 0.261370
000008677 2002.1.1.159 0.263020
000154185 2002.1.1.159 0.258160
000167479 2002.1.1.159 0.273480
001175940 2002.1.1.159 0.263070
001411335 2002.1.1.159 0.289340
001590129 2002.1.1.159 0.273330
000008936 2002.1.1.161 0.348150
000095788 2002.1.1.161 0.328600
000008937 2002.1.1.161 0.274470
000136366 2002.1.1.161 0.274220
000136686 2002.1.1.161 0.206960
000139164 2002.1.1.161 0.251650
000143099 2002.1.1.161 0.198620
000145412 2002.1.1.161 0.355780
000137688 2002.1.1.161 0.308340
000167682 2002.1.1.161 0.289310
000222228 2002.1.1.161 0.285500
000366583 2002.1.1.161 0.256360
000374802 2002.1.1.161 0.322080
000972718 2002.1.1.161 0.333640
000153348 2002.1.1.161 0.293260
001087241 2002.1.1.161 0.264920
001125299 2002.1.1.161 0.291990
001317197 2002.1.1.161 0.246470
001501362 2002.1.1.161 0.327980
001551607 2002.1.1.161 0.352590
001551605 2002.1.1.161 0.259140
001551547 2002.1.1.161 0.349280
001551549 2002.1.1.161 0.347010
001681744 2002.1.1.161 0.364230
001684449 2002.1.1.161 0.251840
001718885 2002.1.1.161 0.347990
001720393 2002.1.1.161 0.364880
000008975 2002.1.1.163 0.258350
000096118 2002.1.1.163 0.252050
000008976 2002.1.1.163 0.264090
000096121 2002.1.1.163 0.239960
000096124 2002.1.1.163 0.270920
000008977 2002.1.1.163 0.250900
000096134 2002.1.1.163 0.247610
000008978 2002.1.1.163 0.302920
000144719 2002.1.1.163 0.296110
000142153 2002.1.1.163 0.301160
000148614 2002.1.1.163 0.264940
000153259 2002.1.1.163 0.283910
000167389 2002.1.1.163 0.244060
000162738 2002.1.1.163 0.321180
001169822 2002.1.1.163 0.244070
001240118 2002.1.1.163 0.220660
001240128 2002.1.1.163 0.225960
001240122 2002.1.1.163 0.263670
001240124 2002.1.1.163 0.256500
001309164 2002.1.1.163 0.313070
001489882 2002.1.1.163 0.268010
000143463 2002.1.1.163 0.196600
000008982 2002.1.1.165 0.286680
000096205 2002.1.1.165 0.212220
000008983 2002.1.1.165 0.207850
000096226 2002.1.1.165 0.263260
000134255 2002.1.1.165 0.282510
000141217 2002.1.1.165 0.225140
000144720 2002.1.1.165 0.189210
000137552 2002.1.1.165 0.261410
000142102 2002.1.1.165 0.241290
000160199 2002.1.1.165 0.245300
000159733 2002.1.1.165 0.245570
000167458 2002.1.1.165 0.247780
000259874 2002.1.1.165 0.270170
000360197 2002.1.1.165 0.244810
000008659 2002.1.1.166 0.264320
000136445 2002.1.1.166 0.272750
000008660 2002.1.1.166 0.324640
000350807 2002.1.1.166 0.287920
000198104 2002.1.1.166 0.279610
000008987 2002.1.1.166 0.279040
000419063 2002.1.1.166 0.244500
000151365 2002.1.1.166 0.295190
001325408 2002.1.1.166 0.263840
001558575 2002.1.1.166 0.239350
000008798 2002.1.1.169 0.266550
000094009 2002.1.1.169 0.295600
000141430 2002.1.1.169 0.261510
000008955 2002.1.1.170 0.323870
000095887 2002.1.1.170 0.334760
000095890 2002.1.1.170 0.327320
000095899 2002.1.1.170 0.272080
000008956 2002.1.1.170 0.253730
000095908 2002.1.1.170 0.308040
000136173 2002.1.1.170 0.305710
000133837 2002.1.1.170 0.310340
000142593 2002.1.1.170 0.307380
000167810 2002.1.1.170 0.261880
001125375 2002.1.1.170 0.251270
000008709 2002.1.1.171 0.276580
001684877 2002.1.1.171 0.219530
000008907 2002.1.1.172 0.266150
000095425 2002.1.1.172 0.284590
000008908 2002.1.1.172 0.273430
000008909 2002.1.1.172 0.275980
000095437 2002.1.1.172 0.258980
000095438 2002.1.1.172 0.279880
000095441 2002.1.1.172 0.236950
000095445 2002.1.1.172 0.250930
000095452 2002.1.1.172 0.319300
000095455 2002.1.1.172 0.245180
000095515 2002.1.1.172 0.284060
000008910 2002.1.1.172 0.263020
000095612 2002.1.1.172 0.238470
000140004 2002.1.1.172 0.274180
000153828 2002.1.1.172 0.228730
000153581 2002.1.1.172 0.315310
000387843 2002.1.1.172 0.260050
000401979 2002.1.1.172 0.250530
000142320 2002.1.1.172 0.280220
001175253 2002.1.1.172 0.227560
001175281 2002.1.1.172 0.289080
001175283 2002.1.1.172 0.294160
001264276 2002.1.1.172 0.250960
001264283 2002.1.1.172 0.281370
001264291 2002.1.1.172 0.286520
001264301 2002.1.1.172 0.243680
001298323 2002.1.1.172 0.255700
001719153 2002.1.1.172 0.250980
000008743 2002.1.1.173 0.194760
000093343 2002.1.1.173 0.245160
000093346 2002.1.1.173 0.257630
000008744 2002.1.1.173 0.272220
001240123 2002.1.1.173 0.291260
001296927 2002.1.1.173 0.231300
001308535 2002.1.1.173 0.222810
001714948 2002.1.1.173 0.265770
000008974 2002.1.1.174 0.264030
000096113 2002.1.1.174 0.303280
000135182 2002.1.1.174 0.288740
000147666 2002.1.1.174 0.257110
000162740 2002.1.1.174 0.274590
000163036 2002.1.1.174 0.242360
000333505 2002.1.1.174 0.268840
001000363 2002.1.1.174 0.242190
001007278 2002.1.1.174 0.283630
001240053 2002.1.1.174 0.267520
000153835 2002.1.1.174 0.244870
000310948 2002.1.1.174 0.246830
000008780 2002.1.1.175 0.250820
000093916 2002.1.1.175 0.274970
000183113 2002.1.1.175 0.295020
000008979 2002.1.1.177 0.237660
000096150 2002.1.1.177 0.293940
000008980 2002.1.1.177 0.278960
000158131 2002.1.1.177 0.297380
000008783 2002.1.1.179 0.289920
000093951 2002.1.1.179 0.277100
000093952 2002.1.1.179 0.284410
000163271 2002.1.1.179 0.276950
001291620 2002.1.1.179 0.269970
000008717 2002.1.1.182 0.226290
000008718 2002.1.1.182 0.264320
000092978 2002.1.1.182 0.265460
000144018 2002.1.1.182 0.252400
000167419 2002.1.1.182 0.236400
000156818 2002.1.1.182 0.238130
000404965 2002.1.1.182 0.258950
000008762 2002.1.1.183 0.315110
000093664 2002.1.1.183 0.243710
000093671 2002.1.1.183 0.241730
000008763 2002.1.1.183 0.247190
000008764 2002.1.1.183 0.250170
000093692 2002.1.1.183 0.231010
000139647 2002.1.1.183 0.256010
000134319 2002.1.1.183 0.248590
000135970 2002.1.1.183 0.239150
000135121 2002.1.1.183 0.296360
000144330 2002.1.1.183 0.267380
000147842 2002.1.1.183 0.229270
000147838 2002.1.1.183 0.266580
000167492 2002.1.1.183 0.283610
000008969 2002.1.1.184 0.310020
000096045 2002.1.1.184 0.272940
000096046 2002.1.1.184 0.304780
000008970 2002.1.1.184 0.332200
000096099 2002.1.1.184 0.326110
000008971 2002.1.1.184 0.308120
000096100 2002.1.1.184 0.302550
000008972 2002.1.1.184 0.323270
000139718 2002.1.1.184 0.300880
000144477 2002.1.1.184 0.285870
000154851 2002.1.1.184 0.278270
000165624 2002.1.1.184 0.297190
001309209 2002.1.1.184 0.300050
000008692 2002.1.1.185 0.228330
000008693 2002.1.1.185 0.251230
000134637 2002.1.1.185 0.241270
000150044 2002.1.1.185 0.265060
000153474 2002.1.1.185 0.270640
000167328 2002.1.1.185 0.251010
000162260 2002.1.1.185 0.264830
001411801 2002.1.1.185 0.249860
001557889 2002.1.1.185 0.252280
000153609 2002.1.1.186 0.314300
000991193 2002.1.1.186 0.244320
000008939 2002.1.1.187 0.280710
000008940 2002.1.1.187 0.306570
000135696 2002.1.1.187 0.228290
000164516 2002.1.1.187 0.278220
000222567 2002.1.1.187 0.299150
000008801 2002.1.1.188 0.313960
000094173 2002.1.1.188 0.290500
000135293 2002.1.1.188 0.299180
000235759 2002.1.1.188 0.272190
000008849 2002.1.1.196 0.303100
000094635 2002.1.1.196 0.286030
000008850 2002.1.1.196 0.243630
000144262 2002.1.1.196 0.294310
000168138 2002.1.1.196 0.298890
000167797 2002.1.1.196 0.264040
000332585 2002.1.1.196 0.203980
000405512 2002.1.1.196 0.225660
001158290 2002.1.1.196 0.308960
001349498 2002.1.1.196 0.234700
001349507 2002.1.1.196 0.227720
001087977 2002.1.1.196 0.209180
000184957 2002.1.1.196 0.379480
000008842 2002.1.1.196 0.254530
000008843 2002.1.1.196 0.311170
000008857 2002.1.1.196 0.252420
000153473 2002.1.1.196 0.298280
000224639 2002.1.1.196 0.286030
000008844 2002.1.1.196 0.357920
001320023 2002.1.1.196 0.301670
001319942 2002.1.1.196 0.349880
000134239 2002.1.1.196 0.264790
000008860 2002.1.1.196 0.268230
001346835 2002.1.1.196 0.236940
000169169 2002.1.1.196 0.281910
001311843 2002.1.1.196 0.204520
001549428 2002.1.1.196 0.261470
000153142 2002.1.1.196 0.261110
000143482 2002.1.1.206 0.318700
000148670 2002.1.1.206 0.290440
000192858 2002.1.1.206 0.298840
001409773 2002.1.1.206 0.311610
000008893 2002.1.1.209 0.296420
001153577 2002.1.1.209 0.312240
001005475 2002.1.1.210 0.308490
001166432 2002.1.1.210 0.328930
001171308 2002.1.1.211 0.275790
000008853 2002.1.1.211 0.272250
000993460 2002.1.1.211 0.292130
001381490 2002.1.1.214 0.258460
000008854 2002.1.1.214 0.236270
001171276 2002.1.1.214 0.248940
001397788 2002.1.1.214 0.205520
000144677 2002.1.1.214 0.241320
001489740 2002.1.1.214 0.256890
000008725 2002.1.1.217 0.196230
000008736 2002.1.1.217 0.257400
000093137 2002.1.1.217 0.261500
000137044 2002.1.1.217 0.248960
000162803 2002.1.1.217 0.216910
000329838 2002.1.1.217 0.239790
000008732 2002.1.1.217 0.257300
000093121 2002.1.1.217 0.274410
001117705 2002.1.1.217 0.256620
000008696 2002.1.1.217 0.205170
000092767 2002.1.1.217 0.221660
000092768 2002.1.1.217 0.247050
000008697 2002.1.1.217 0.262500
000092771 2002.1.1.217 0.262840
000092772 2002.1.1.217 0.261950
000092775 2002.1.1.217 0.287670
000008698 2002.1.1.217 0.286430
000142885 2002.1.1.217 0.302440
000137446 2002.1.1.217 0.280010
000137954 2002.1.1.217 0.254910
000151530 2002.1.1.217 0.252840
000154763 2002.1.1.217 0.286460
000154869 2002.1.1.217 0.246440
000150715 2002.1.1.217 0.318300
000222623 2002.1.1.217 0.296890
000279788 2002.1.1.217 0.259430
000287240 2002.1.1.217 0.310050
000382737 2002.1.1.217 0.258910
000435513 2002.1.1.217 0.219470
000430530 2002.1.1.217 0.212920
001107299 2002.1.1.217 0.236300
001112621 2002.1.1.217 0.296560
001125626 2002.1.1.217 0.252670
001139141 2002.1.1.217 0.273810
001145869 2002.1.1.217 0.261960
001169813 2002.1.1.217 0.263250
001150371 2002.1.1.217 0.261740
001169834 2002.1.1.217 0.263350
001169762 2002.1.1.217 0.272220
000302070 2002.1.1.217 0.243220
001240353 2002.1.1.217 0.240330
001308386 2002.1.1.217 0.221970
001312058 2002.1.1.217 0.240710
001314481 2002.1.1.217 0.310660
000157009 2002.1.1.217 0.274930
000300367 2002.1.1.217 0.287660
001562184 2002.1.1.217 0.261270
001567018 2002.1.1.217 0.230190
001567021 2002.1.1.217 0.286670
001567903 2002.1.1.217 0.272910
001567904 2002.1.1.217 0.232770
001567907 2002.1.1.217 0.281020
001716617 2002.1.1.217 0.284680
001716622 2002.1.1.217 0.286160
001716688 2002.1.1.217 0.280620
000146885 2002.1.1.218 0.276100
001033583 2002.1.1.218 0.297330
000139038 2002.1.1.219 0.264300
000144674 2002.1.1.219 0.275020
001558577 2002.1.1.219 0.290680
001560437 2002.1.1.219 0.302470
001560450 2002.1.1.219 0.256430
000008895 2002.1.1.219 0.289050
000008661 2002.1.1.220 0.253800
001116661 2002.1.1.220 0.261620
001502596 2002.1.1.220 0.258510
001502620 2002.1.1.220 0.246540
001515906 2002.1.1.220 0.262100
001517441 2002.1.1.220 0.250260
001517510 2002.1.1.220 0.247360
001517542 2002.1.1.220 0.237760
001517571 2002.1.1.220 0.210530
001517734 2002.1.1.220 0.260710
001517804 2002.1.1.220 0.249660
001517896 2002.1.1.220 0.264380
001517964 2002.1.1.220 0.257620
001517996 2002.1.1.220 0.255040
001518050 2002.1.1.220 0.247040
001518133 2002.1.1.220 0.247900
001518195 2002.1.1.220 0.261870
001518327 2002.1.1.220 0.267320
001520233 2002.1.1.220 0.251460
001521317 2002.1.1.220 0.233320
001522369 2002.1.1.220 0.258050
001124187 2002.1.1.221 0.304860
001145932 2002.1.1.221 0.257780
001145935 2002.1.1.221 0.241100
001158347 2002.1.1.222 0.201320
000008894 2002.1.1.222 0.297300
000142928 2002.1.1.222 0.239780
001063839 2002.1.1.222 0.229820
001117069 2002.1.1.222 0.239010
001145903 2002.1.1.222 0.261610
001169484 2002.1.1.222 0.303880
001228749 2002.1.1.222 0.253620
000394469 2002.1.1.222 0.220080
000008824 2002.1.1.222 0.206090
000094451 2002.1.1.222 0.230010
000094456 2002.1.1.222 0.231850
000136151 2002.1.1.222 0.239880
000136724 2002.1.1.222 0.219080
001140102 2002.1.1.222 0.202870
001248366 2002.1.1.222 0.200620
001407362 2002.1.1.222 0.253780
001407364 2002.1.1.222 0.305110
001412503 2002.1.1.222 0.264130
001510989 2002.1.1.222 0.211890
001569628 2002.1.1.222 0.279190
001611894 2002.1.1.222 0.298480
001684833 2002.1.1.222 0.273870
001722659 2002.1.1.222 0.257510
001556085 2002.1.1.222 0.256580
001117737 2002.1.1.233 0.282750
001568130 2002.1.1.233 0.271740
001492198 2002.1.1.256 0.229620
001495412 2002.1.1.256 0.302450
001240653 2002.1.1.256 0.274980
001349723 2002.1.1.256 0.242460
000008765 2002.1.1.439 0.231450
000008749 2002.1.1.439 0.252780
000166095 2002.1.1.439 0.341170
000173028 2002.1.1.439 0.335010
001103075 2002.1.1.439 0.233320
001349597 2002.1.1.439 0.322310
000170012 2002.1.1.439 0.274960
000168778 2002.1.1.440 0.338320
000139016 2002.1.1.442 0.270660
000008869 2002.1.1.443 0.239770
000008871 2002.1.1.443 0.363150
000008873 2002.1.1.443 0.389450
000008872 2002.1.1.443 0.237440
001180307 2002.1.1.443 0.289180
000008868 2002.1.1.443 0.280830
000008870 2002.1.1.443 0.291470
000095090 2002.1.1.443 0.215480
000141121 2002.1.1.443 0.299960
000134216 2002.1.1.443 0.213730
000139767 2002.1.1.443 0.220830
000140057 2002.1.1.443 0.278490
000163698 2002.1.1.443 0.270440
000169073 2002.1.1.443 0.314730
000172499 2002.1.1.443 0.327880
000148144 2002.1.1.443 0.241180
000152367 2002.1.1.443 0.299690
000164095 2002.1.1.443 0.263270
000181594 2002.1.1.443 0.231540
000401117 2002.1.1.443 0.209600
001030373 2002.1.1.443 0.353420
001169844 2002.1.1.443 0.252910
001240830 2002.1.1.443 0.286930
001289505 2002.1.1.443 0.334900
001309252 2002.1.1.443 0.206050
001349056 2002.1.1.443 0.256940
000151956 2002.1.1.443 0.279880
000139463 2002.1.1.443 0.312580
001680646 2002.1.1.443 0.289800
001693587 2002.1.1.443 0.245110
001694868 2002.1.1.443 0.293060
000008729 2002.1.1.460 0.270580
000093068 2002.1.1.460 0.257900
000093080 2002.1.1.460 0.254450
000093087 2002.1.1.460 0.219030
000093129 2002.1.1.460 0.359860
000008733 2002.1.1.460 0.357120
001169829 2002.1.1.460 0.211370
001299707 2002.1.1.460 0.254100
001684815 2002.1.1.460 0.280990
001685577 2002.1.1.460 0.262870
001684814 2002.1.1.461 0.229770
001685578 2002.1.1.461 0.260280
001687164 2002.1.1.470 0.298160
001713376 2002.1.1.479 0.331940
001715987 2002.1.1.483 0.228200
000169301 2002.1.1.699 0.270000
001112698 2002.1.1.699 0.338750
001545650 2002.1.1.699 0.233510
000167131 2002.1.1.701 0.262950
000163355 2002.1.1.701 0.224790
001491970 2002.1.1.701 0.266400
000008740 2002.1.1.701 0.307720
000093159 2002.1.1.701 0.249380
000093160 2002.1.1.701 0.284920
000093161 2002.1.1.701 0.267910
000093162 2002.1.1.701 0.308110
000093164 2002.1.1.701 0.258910
000093165 2002.1.1.701 0.223460
000093168 2002.1.1.701 0.283830
000093170 2002.1.1.701 0.248930
000093172 2002.1.1.701 0.295270
000093183 2002.1.1.701 0.319280
000093185 2002.1.1.701 0.315090
000093189 2002.1.1.701 0.238460
000093196 2002.1.1.701 0.294720
000093224 2002.1.1.701 0.260170
000093229 2002.1.1.701 0.301790
000093257 2002.1.1.701 0.251780
000093263 2002.1.1.701 0.301140
000008741 2002.1.1.701 0.317790
000093308 2002.1.1.701 0.306720
000093319 2002.1.1.701 0.248900
000145558 2002.1.1.701 0.277530
000143620 2002.1.1.701 0.304320
000136377 2002.1.1.701 0.292040
000137558 2002.1.1.701 0.276140
000144478 2002.1.1.701 0.298190
000142894 2002.1.1.701 0.269590
000137598 2002.1.1.701 0.304480
000134475 2002.1.1.701 0.271930
000143627 2002.1.1.701 0.308490
000137292 2002.1.1.701 0.262400
000151538 2002.1.1.701 0.281700
000151024 2002.1.1.701 0.257390
000169444 2002.1.1.701 0.249260
000161929 2002.1.1.701 0.247460
000182655 2002.1.1.701 0.288380
000279945 2002.1.1.701 0.301820
000373077 2002.1.1.701 0.298130
000435558 2002.1.1.701 0.276400
000990274 2002.1.1.701 0.255640
001100177 2002.1.1.701 0.277770
001125382 2002.1.1.701 0.291000
001125615 2002.1.1.701 0.238950
001346556 2002.1.1.701 0.288750
001548212 2002.1.1.701 0.259530
001566834 2002.1.1.701 0.259040
001566839 2002.1.1.701 0.306830
001566841 2002.1.1.701 0.238700
001566835 2002.1.1.701 0.308340
001688285 2002.1.1.701 0.274660
001723295 2002.1.1.701 0.257680
000008862 2002.1.1.702 0.321260
000094937 2002.1.1.702 0.317530
000094943 2002.1.1.702 0.310160
000008863 2002.1.1.702 0.382210
000094978 2002.1.1.702 0.388580
000094984 2002.1.1.702 0.379220
000094993 2002.1.1.702 0.374210
000140270 2002.1.1.702 0.371130
000154527 2002.1.1.702 0.380000
000148205 2002.1.1.702 0.296180
000164822 2002.1.1.702 0.376080
001140543 2002.1.1.702 0.387580
000094936 2002.1.1.702 0.291430
000094940 2002.1.1.702 0.313990
000008864 2002.1.1.702 0.310820
000094985 2002.1.1.702 0.384550
000094986 2002.1.1.702 0.374600
000094996 2002.1.1.702 0.299630
000008865 2002.1.1.702 0.361940
000008866 2002.1.1.702 0.317310
000095066 2002.1.1.702 0.312500
000095069 2002.1.1.702 0.318120
000008867 2002.1.1.702 0.347420
000135661 2002.1.1.702 0.334500
000141691 2002.1.1.702 0.296250
000143257 2002.1.1.702 0.345820
000142453 2002.1.1.702 0.261570
000142452 2002.1.1.702 0.287980
000142613 2002.1.1.702 0.314300
000143768 2002.1.1.702 0.303690
000144995 2002.1.1.702 0.339350
000139383 2002.1.1.702 0.273560
000140244 2002.1.1.702 0.291440
000140268 2002.1.1.702 0.339260
000145475 2002.1.1.702 0.295740
000154766 2002.1.1.702 0.364670
000154889 2002.1.1.702 0.253340
000154810 2002.1.1.702 0.369830
000153103 2002.1.1.702 0.359310
000153926 2002.1.1.702 0.217470
000163751 2002.1.1.702 0.269030
000166865 2002.1.1.702 0.307990
000997971 2002.1.1.702 0.304920
001107148 2002.1.1.702 0.386570
001291110 2002.1.1.702 0.265470
001298417 2002.1.1.702 0.267890
001347561 2002.1.1.702 0.370320
001556921 2002.1.1.702 0.249520
001716950 2002.1.1.702 0.302140
000138221 2002.1.1.703 0.315480
000140376 2002.1.1.703 0.272570
000143395 2002.1.1.703 0.227190
000167037 2002.1.1.703 0.279970
000167501 2002.1.1.703 0.246640
000169652 2002.1.1.703 0.267000
001240558 2002.1.1.703 0.322710
001240553 2002.1.1.703 0.311280
001240557 2002.1.1.703 0.314210
001240559 2002.1.1.703 0.337920
001147821 2002.1.1.703 0.358700
001112496 2002.1.1.704 0.229750
000008804 2002.1.1.705 0.243730
000008808 2002.1.1.705 0.332170
000094201 2002.1.1.705 0.325450
000094203 2002.1.1.705 0.270640
000094204 2002.1.1.705 0.327050
000094205 2002.1.1.705 0.311940
000094214 2002.1.1.705 0.331000
000094244 2002.1.1.705 0.306580
000094249 2002.1.1.705 0.321060
000008810 2002.1.1.705 0.351380
000094339 2002.1.1.705 0.260630
000094340 2002.1.1.705 0.350850
000094436 2002.1.1.705 0.355740
000152128 2002.1.1.705 0.347840
000168149 2002.1.1.705 0.234080
001007359 2002.1.1.705 0.337880
001102874 2002.1.1.705 0.328230
001144872 2002.1.1.705 0.336340
001144879 2002.1.1.705 0.335620
001169898 2002.1.1.705 0.360010
001241440 2002.1.1.705 0.349320
001546396 2002.1.1.705 0.361130
001678525 2002.1.1.705 0.229370
001688947 2002.1.1.705 0.349350
000185332 2002.1.1.705 0.268860
000865305 2002.1.1.705 0.260380
001220972 2002.1.1.705 0.371270
001393148 2002.1.1.705 0.298510
000008805 2002.1.1.705 0.234990
000008809 2002.1.1.705 0.259720
000094264 2002.1.1.705 0.234180
000094267 2002.1.1.705 0.294270
000094271 2002.1.1.705 0.243330
000094281 2002.1.1.705 0.254750
000094310 2002.1.1.705 0.242690
000094311 2002.1.1.705 0.247060
000008818 2002.1.1.705 0.293230
000008819 2002.1.1.705 0.275270
000094424 2002.1.1.705 0.239160
000008823 2002.1.1.705 0.289970
000147695 2002.1.1.705 0.224400
000150495 2002.1.1.705 0.254780
000008814 2002.1.1.705 0.252750
000138868 2002.1.1.705 0.363190
001169432 2002.1.1.705 0.286680
001169922 2002.1.1.705 0.350470
001348651 2002.1.1.705 0.249650
001716966 2002.1.1.705 0.233560
000008803 2002.1.1.705 0.313820
000094178 2002.1.1.705 0.289590
000094179 2002.1.1.705 0.301740
000094183 2002.1.1.705 0.334000
000094185 2002.1.1.705 0.315290
000094187 2002.1.1.705 0.325480
000094191 2002.1.1.705 0.321320
000094194 2002.1.1.705 0.324150
000008806 2002.1.1.705 0.334410
000008811 2002.1.1.705 0.339660
000008812 2002.1.1.705 0.325170
000094355 2002.1.1.705 0.342860
000094357 2002.1.1.705 0.283140
000094364 2002.1.1.705 0.332000
000008813 2002.1.1.705 0.338100
000008817 2002.1.1.705 0.304930
000008820 2002.1.1.705 0.314680
000008821 2002.1.1.705 0.344690
000008822 2002.1.1.705 0.333540
000140437 2002.1.1.705 0.320110
000134963 2002.1.1.705 0.350670
000147232 2002.1.1.705 0.292590
000169701 2002.1.1.705 0.315360
000163414 2002.1.1.705 0.298510
000168464 2002.1.1.705 0.288100
000164746 2002.1.1.705 0.352480
000198625 2002.1.1.705 0.273620
000222955 2002.1.1.705 0.233970
000333507 2002.1.1.705 0.351580
000163822 2002.1.1.705 0.254480
000094403 2002.1.1.705 0.349770
000094407 2002.1.1.705 0.343090
000094411 2002.1.1.705 0.334500
000134430 2002.1.1.705 0.355540
000134695 2002.1.1.705 0.316720
000429702 2002.1.1.705 0.354170
000008815 2002.1.1.705 0.347590
000008816 2002.1.1.705 0.343430
001066297 2002.1.1.705 0.337600
001107586 2002.1.1.705 0.350830
000094200 2002.1.1.705 0.281150
001171320 2002.1.1.705 0.340040
001169915 2002.1.1.705 0.299000
001163994 2002.1.1.705 0.346690
001163999 2002.1.1.705 0.303530
001241490 2002.1.1.705 0.335500
001241356 2002.1.1.705 0.334280
001241398 2002.1.1.705 0.299190
001241592 2002.1.1.705 0.264560
001221011 2002.1.1.705 0.330690
001241364 2002.1.1.705 0.323910
001221020 2002.1.1.705 0.339890
001220958 2002.1.1.705 0.339970
001290275 2002.1.1.705 0.393390
001094998 2002.1.1.705 0.330180
001391297 2002.1.1.705 0.355090
001481314 2002.1.1.705 0.326340
001489332 2002.1.1.705 0.332420
001558612 2002.1.1.705 0.366440
001558625 2002.1.1.705 0.334740
001567647 2002.1.1.705 0.323500
001608397 2002.1.1.705 0.327240
001598187 2002.1.1.705 0.357820
001716961 2002.1.1.705 0.297940
000160774 2002.1.1.705 0.310300
001220978 2002.1.1.705 0.310530
000008891 2002.1.1.706 0.280470
000140072 2002.1.1.706 0.238800
000154510 2002.1.1.706 0.293720
000008890 2002.1.1.706 0.269010
000145738 2002.1.1.706 0.301800
000144467 2002.1.1.706 0.261490
000152324 2002.1.1.706 0.222040
000424718 2002.1.1.706 0.218530
001481678 2002.1.1.706 0.281550
001545423 2002.1.1.706 0.297380
001562375 2002.1.1.706 0.277060
001685127 2002.1.1.706 0.245610
001716883 2002.1.1.706 0.283260
000008884 2002.1.1.709 0.219990
000008885 2002.1.1.709 0.219890
000154861 2002.1.1.709 0.251260
000150469 2002.1.1.709 0.304270
000181318 2002.1.1.709 0.285310
001146069 2002.1.1.709 0.276000
001297383 2002.1.1.709 0.275780
000223815 2002.1.1.709 0.324730
000183322 2002.1.1.709 0.333120
001039438 2002.1.1.709 0.324400
000008886 2002.1.1.709 0.309130
000095266 2002.1.1.709 0.309020
000095267 2002.1.1.709 0.303880
000008887 2002.1.1.709 0.374670
000223610 2002.1.1.709 0.280910
001190731 2002.1.1.709 0.270560
000093134 2002.1.1.710 0.258200
000093139 2002.1.1.710 0.262780
000148464 2002.1.1.710 0.248740
000159966 2002.1.1.710 0.218810
000162731 2002.1.1.710 0.264320
000160529 2002.1.1.710 0.286160
000169930 2002.1.1.710 0.221490
000166583 2002.1.1.710 0.276200
000339213 2002.1.1.710 0.251870
001140774 2002.1.1.710 0.262820
001314332 2002.1.1.710 0.209800
001487332 2002.1.1.710 0.277110
000165174 2002.1.1.710 0.312710
000008845 2002.1.1.711 0.244970
000008846 2002.1.1.711 0.298110
001318640 2002.1.1.711 0.223950
001397577 2002.1.1.711 0.221870
000008856 2002.1.1.711 0.266840
000094881 2002.1.1.711 0.264440
000224838 2002.1.1.711 0.331200
001171292 2002.1.1.711 0.219320
001171306 2002.1.1.711 0.220080
000094871 2002.1.1.711 0.227630
000094875 2002.1.1.711 0.233920
000145892 2002.1.1.711 0.303670
000145850 2002.1.1.711 0.327130
001692283 2002.1.1.711 0.307410
001698193 2002.1.1.711 0.340470
001239810 2002.1.1.711 0.327890
001296828 2002.1.1.711 0.333030
000168241 2002.1.1.711 0.229510
000147720 2002.1.1.711 0.277490
000150204 2002.1.1.711 0.260430
001629080 2002.1.1.902 0.259330
000195527 2002.1.1.951 0.245890
000008742 2002.1.1.1007 0.316340
000093330 2002.1.1.1007 0.326760
000095751 2002.1.1.1050 0.237270
000167488 2002.1.1.1050 0.292240
000160476 2002.1.1.1050 0.260170
000171092 2002.1.1.1050 0.267640
000259992 2002.1.1.1050 0.250120
000222711 2002.1.1.1050 0.240580
001087968 2002.1.1.1050 0.258640
001240136 2002.1.1.1050 0.213450
001240138 2002.1.1.1050 0.240500
001235716 2002.1.1.1050 0.248810
000008917 2002.1.1.1050 0.264580
000095722 2002.1.1.1050 0.222780
000095732 2002.1.1.1050 0.250440
000008919 2002.1.1.1050 0.260230
000008920 2002.1.1.1050 0.212600
000008922 2002.1.1.1050 0.250600
000150762 2002.1.1.1050 0.257100
000356105 2002.1.1.1050 0.265220
000008918 2002.1.1.1050 0.304210
000095748 2002.1.1.1050 0.308150
000008921 2002.1.1.1050 0.302480
001235658 2002.1.1.1050 0.233360
001240842 2002.1.1.1050 0.235050
001320222 2002.1.1.1050 0.272450
001503694 2002.1.1.1050 0.249800
001505084 2002.1.1.1050 0.241920
001683360 2002.1.1.1050 0.244650
001169628 2002.1.1.1050 0.298760
001180599 2002.1.1.1051 0.258260
001180605 2002.1.1.1051 0.217670
001289962 2002.1.1.1051 0.220250
001549249 2002.1.1.1051 0.292760
000008888 2002.1.1.1052 0.254750
000095293 2002.1.1.1052 0.220020
000095298 2002.1.1.1052 0.278930
000008776 2002.1.1.1053 0.344440
000169818 2002.1.1.1053 0.278850
000168964 2002.1.1.1053 0.298600
001346253 2002.1.1.1053 0.301160
001346827 2002.1.1.1053 0.299050
001508588 2002.1.1.1053 0.278580
000148597 2002.1.1.1053 0.312050
000169414 2002.1.1.1053 0.276760
000374859 2002.1.1.1053 0.293200
001392952 2002.1.1.1053 0.286290
001148138 2002.1.1.1055 0.263150
000134800 2002.1.1.1056 0.286940
000092647 2002.1.1.1056 0.256310
000008679 2002.1.1.1056 0.240670
000092637 2002.1.1.1056 0.251690
000008691 2002.1.1.1056 0.231430
000141001 2002.1.1.1056 0.248410
000155004 2002.1.1.1056 0.244590
000151893 2002.1.1.1056 0.257450
000149124 2002.1.1.1056 0.326080
000165172 2002.1.1.1056 0.268980
000182636 2002.1.1.1056 0.280250
000222809 2002.1.1.1056 0.260880
000223173 2002.1.1.1056 0.293700
000139888 2002.1.1.1056 0.233530
000139310 2002.1.1.1056 0.233800
000139997 2002.1.1.1056 0.258350
000143983 2002.1.1.1056 0.231750
000147701 2002.1.1.1056 0.270590
000148581 2002.1.1.1056 0.249750
000147641 2002.1.1.1056 0.253800
000153716 2002.1.1.1056 0.261700
000166700 2002.1.1.1056 0.262090
000193501 2002.1.1.1056 0.242560
000223419 2002.1.1.1056 0.270280
000368143 2002.1.1.1056 0.238410
000416381 2002.1.1.1056 0.224770
000986138 2002.1.1.1056 0.267420
000092651 2002.1.1.1056 0.236880
000092653 2002.1.1.1056 0.261540
000092660 2002.1.1.1056 0.281020
000008683 2002.1.1.1056 0.314370
000008684 2002.1.1.1056 0.307780
000092685 2002.1.1.1056 0.226270
000092708 2002.1.1.1056 0.267130
000092716 2002.1.1.1056 0.211460
000139760 2002.1.1.1056 0.250840
000135610 2002.1.1.1056 0.230130
000144601 2002.1.1.1056 0.297060
000139879 2002.1.1.1056 0.268490
000135608 2002.1.1.1056 0.228830
000142389 2002.1.1.1056 0.312320
000145245 2002.1.1.1056 0.295930
000143097 2002.1.1.1056 0.247240
000153088 2002.1.1.1056 0.257120
000152294 2002.1.1.1056 0.213350
000147638 2002.1.1.1056 0.281400
000167805 2002.1.1.1056 0.236230
000169646 2002.1.1.1056 0.252640
000164830 2002.1.1.1056 0.273370
000167859 2002.1.1.1056 0.276150
000165086 2002.1.1.1056 0.264750
000222844 2002.1.1.1056 0.252260
000298321 2002.1.1.1056 0.226670
000337080 2002.1.1.1056 0.201940
000358286 2002.1.1.1056 0.242610
000320648 2002.1.1.1056 0.272230
000319058 2002.1.1.1056 0.283490
000323231 2002.1.1.1056 0.249910
000329342 2002.1.1.1056 0.276150
000339670 2002.1.1.1056 0.287130
000397256 2002.1.1.1056 0.284000
000370315 2002.1.1.1056 0.272070
000432902 2002.1.1.1056 0.265070
000419120 2002.1.1.1056 0.274730
000416357 2002.1.1.1056 0.326490
000391143 2002.1.1.1056 0.241150
000144562 2002.1.1.1056 0.225360
000357126 2002.1.1.1056 0.241260
000092666 2002.1.1.1056 0.293290
000303286 2002.1.1.1056 0.232880
000337181 2002.1.1.1056 0.250100
000315323 2002.1.1.1056 0.265660
000008689 2002.1.1.1056 0.291480
000344115 2002.1.1.1056 0.218110
001174520 2002.1.1.1056 0.216850
001174545 2002.1.1.1056 0.304920
001169559 2002.1.1.1056 0.229160
001174461 2002.1.1.1056 0.201650
001174600 2002.1.1.1056 0.266570
001174607 2002.1.1.1056 0.285650
001169553 2002.1.1.1056 0.234520
001174513 2002.1.1.1056 0.296730
001169565 2002.1.1.1056 0.257470
001174582 2002.1.1.1056 0.206480
001174563 2002.1.1.1056 0.237790
001239744 2002.1.1.1056 0.325020
001261186 2002.1.1.1056 0.216710
001239600 2002.1.1.1056 0.208320
001239640 2002.1.1.1056 0.269120
001242118 2002.1.1.1056 0.265690
001241892 2002.1.1.1056 0.273800
001242076 2002.1.1.1056 0.251100
001239292 2002.1.1.1056 0.238440
001261180 2002.1.1.1056 0.260270
001242062 2002.1.1.1056 0.250580
001242105 2002.1.1.1056 0.221040
001284185 2002.1.1.1056 0.241930
001291496 2002.1.1.1056 0.268710
001311882 2002.1.1.1056 0.276830
001393475 2002.1.1.1056 0.234510
001407778 2002.1.1.1056 0.253230
001261184 2002.1.1.1056 0.254910
001671752 2002.1.1.1056 0.217710
001573901 2002.1.1.1056 0.265660
001665030 2002.1.1.1056 0.232350
001665031 2002.1.1.1056 0.274100
000008785 2002.1.1.1057 0.251660
000093967 2002.1.1.1057 0.220160
000182104 2002.1.1.1057 0.283710
000222537 2002.1.1.1057 0.253690
001154553 2002.1.1.1057 0.219010
001386336 2002.1.1.1057 0.280650
001401875 2002.1.1.1057 0.275090
001401890 2002.1.1.1057 0.269740
001106783 2002.1.1.1058 0.338050
000998620 2002.1.1.1058 0.328410
000999472 2002.1.1.1059 0.263420
000999475 2002.1.1.1059 0.234420
000185311 2002.1.1.1060 0.286060
001578286 2002.1.1.1060 0.297410
001005543 2002.1.1.1060 0.211320
000008777 2002.1.1.1061 0.297280
001124205 2002.1.1.1061 0.278400
001169660 2002.1.1.1061 0.273990
001177383 2002.1.1.1061 0.286300
001409343 2002.1.1.1061 0.290820
001650187 2002.1.1.1061 0.306400
001495185 2002.1.2 0.323940
000008990 2002.2.1.1 0.231150
000096234 2002.2.1.1 0.237080
000008991 2002.2.1.1 0.257610
000008992 2002.2.1.1 0.292070
000096257 2002.2.1.1 0.271920
000136223 2002.2.1.1 0.251800
000145176 2002.2.1.1 0.266250
000145825 2002.2.1.1 0.253150
000151447 2002.2.1.1 0.228770
000148881 2002.2.1.1 0.213100
000154475 2002.2.1.1 0.295140
000236082 2002.2.1.1 0.237070
000978142 2002.2.1.1 0.255500
000008994 2002.3.1.3 0.254490
000008995 2002.3.1.3 0.276710
001138200 2002.3.1.3 0.254920
001308537 2002.3.1.3 0.251830
000009003 2002.3.1.6 0.266490
000096322 2002.3.1.6 0.244460
000096323 2002.3.1.6 0.243070
000142108 2002.3.1.6 0.257540
000008998 2002.3.1.7 0.249800
000008999 2002.3.1.7 0.279640
000009000 2002.3.1.7 0.236890
000096312 2002.3.1.7 0.222260
000009001 2002.3.1.7 0.302380
000009002 2002.3.1.7 0.274490
000148143 2002.3.1.7 0.222500
000181083 2002.3.1.7 0.299200
000168631 2002.3.1.7 0.217290
000169651 2002.3.1.7 0.279740
000168085 2002.3.1.7 0.229670
000422782 2002.3.1.7 0.259580
000422344 2002.3.1.7 0.271320
000009004 2002.3.1.7 0.248840
001144632 2002.3.1.7 0.219480
001148132 2002.3.1.7 0.260100
001148175 2002.3.1.7 0.270780
001294338 2002.3.1.7 0.224050
001322861 2002.3.1.7 0.280830
001407103 2002.3.1.7 0.288690
001412455 2002.3.1.7 0.242050
001489290 2002.3.1.7 0.261970
001545235 2002.3.1.7 0.264660
001569522 2002.3.1.7 0.276820
000009005 2002.3.1.8 0.274240
000165270 2002.3.1.8 0.260580
000009006 2002.3.1.10 0.256280
000164782 2002.3.1.10 0.240930
001498229 2002.3.1.11 0.308590
001447915 2002.3.1.12 0.257050
000185534 2002.3.1.13 0.268590
000223997 2002.3.1.14 0.314070
000008993 2002.3.1.38 0.314310
000008996 2002.3.1.38 0.320620
000008997 2002.3.1.38 0.263680
000141081 2002.3.1.38 0.308700
000141120 2002.3.1.38 0.298840
000009007 2002.4.1.3 0.247030
000009008 2002.4.1.3 0.250660
000096335 2002.4.1.3 0.280420
000009009 2002.4.1.3 0.229130
000096336 2002.4.1.3 0.266690
000140724 2002.4.1.3 0.249600
000153879 2002.4.1.3 0.269160
000162257 2002.4.1.3 0.228940
000958950 2002.4.1.3 0.244550
000009010 2002.5.1.1 0.296070
000096339 2002.5.1.1 0.297590
000136029 2002.5.1.1 0.232150
000137563 2002.5.1.1 0.378330
000139581 2002.5.1.1 0.381460
000141307 2002.5.1.1 0.278420
000143685 2002.5.1.1 0.373550
000366188 2002.5.1.1 0.350030
000412321 2002.5.1.1 0.253290
000153830 2002.5.1.1 0.229840
000986250 2002.5.1.1 0.323050
001007448 2002.5.1.1 0.388580
001034505 2002.5.1.1 0.247320
001140806 2002.5.1.1 0.303600
001206979 2002.5.1.1 0.258680
001289503 2002.5.1.1 0.389210
000868894 2002.5.1.1 0.261020
001411683 2002.5.1.1 0.318010
000009016 2500.1.1.1 0.272280
000096388 2500.1.1.1 0.276020
000009015 2500.1.1.3 0.328700
001347962 2500.1.1.3 0.254310
000009013 2500.1.1.5 0.252900
000009014 2500.1.1.5 0.241140
000096379 2500.1.1.5 0.243970
000288976 2500.1.1.5 0.302720
000296615 2500.1.1.5 0.270690
000296616 2500.1.1.5 0.269100
000362756 2500.1.1.5 0.327550
000009017 2500.1.1.5 0.273160
000096391 2500.1.1.5 0.308770
000009137 2003.1.1 0.260450
000097847 2003.1.1 0.237150
000147888 2003.1.1 0.239780
001155439 2003.1.1 0.234880
001260712 2003.1.1 0.261930
000009140 2003.1.1.1 0.255710
000009141 2003.1.1.1 0.211120
000009142 2003.1.1.1 0.218630
000097856 2003.1.1.1 0.185750
000009143 2003.1.1.1 0.212920
000097858 2003.1.1.1 0.236750
000097859 2003.1.1.1 0.255270
000009144 2003.1.1.1 0.218850
000009145 2003.1.1.1 0.195320
000097867 2003.1.1.1 0.191350
000097868 2003.1.1.1 0.240340
000009146 2003.1.1.1 0.252120
000139742 2003.1.1.1 0.265390
000134653 2003.1.1.1 0.185840
000134989 2003.1.1.1 0.176040
000136849 2003.1.1.1 0.270490
000137047 2003.1.1.1 0.224910
000137088 2003.1.1.1 0.280660
000141015 2003.1.1.1 0.239590
000136945 2003.1.1.1 0.199680
000150388 2003.1.1.1 0.270930
000163347 2003.1.1.1 0.228680
000161411 2003.1.1.1 0.240170
000167406 2003.1.1.1 0.199000
000169423 2003.1.1.1 0.228790
000160077 2003.1.1.1 0.200490
000170683 2003.1.1.1 0.192120
000194331 2003.1.1.1 0.241840
000200116 2003.1.1.1 0.236180
000190521 2003.1.1.1 0.261840
000190722 2003.1.1.1 0.287830
000191863 2003.1.1.1 0.284120
000980655 2003.1.1.1 0.247020
000151539 2003.1.1.1 0.248650
000156975 2003.1.1.1 0.256180
001032957 2003.1.1.1 0.220590
001203257 2003.1.1.1 0.196020
001297331 2003.1.1.1 0.216140
001397695 2003.1.1.1 0.240050
001492256 2003.1.1.1 0.255000
001501304 2003.1.1.1 0.254390
001556834 2003.1.1.1 0.214920
001565297 2003.1.1.1 0.271060
001565243 2003.1.1.1 0.265960
001565248 2003.1.1.1 0.218010
001565252 2003.1.1.1 0.192270
001565257 2003.1.1.1 0.225720
001616658 2003.1.1.1 0.187590
001669134 2003.1.1.1 0.225760
001674170 2003.1.1.1 0.218910
001715875 2003.1.1.1 0.245780
000009171 2003.1.1.3 0.300870
000098204 2003.1.1.3 0.249930
000009180 2003.1.1.3 0.289370
000139171 2003.1.1.3 0.252900
000184980 2003.1.1.3 0.262570
000200395 2003.1.1.3 0.259430
000293551 2003.1.1.3 0.312520
000383282 2003.1.1.3 0.285860
000988726 2003.1.1.3 0.294210
000993321 2003.1.1.3 0.248480
001147509 2003.1.1.3 0.286230
001174275 2003.1.1.3 0.297680
001174267 2003.1.1.3 0.301300
001293679 2003.1.1.3 0.261110
001393443 2003.1.1.3 0.270650
001494929 2003.1.1.3 0.255450
001498017 2003.1.1.3 0.310600
000009018 2003.1.1.8 0.237430
000096392 2003.1.1.8 0.229710
000096394 2003.1.1.8 0.220130
000096396 2003.1.1.8 0.230830
000096408 2003.1.1.8 0.218710
000096427 2003.1.1.8 0.219520
000096428 2003.1.1.8 0.220760
000096429 2003.1.1.8 0.187040
000096432 2003.1.1.8 0.228140
000096466 2003.1.1.8 0.242100
000096502 2003.1.1.8 0.224440
000009019 2003.1.1.8 0.208750
000009020 2003.1.1.8 0.221990
000009021 2003.1.1.8 0.244600
000096544 2003.1.1.8 0.232660
000009022 2003.1.1.8 0.210530
000009023 2003.1.1.8 0.213290
000096560 2003.1.1.8 0.218730
000009024 2003.1.1.8 0.229280
000009025 2003.1.1.8 0.243920
000009026 2003.1.1.8 0.255030
000096576 2003.1.1.8 0.233740
000096577 2003.1.1.8 0.210140
000009027 2003.1.1.8 0.249020
000096606 2003.1.1.8 0.232530
000009029 2003.1.1.8 0.231950
000096617 2003.1.1.8 0.216210
000009031 2003.1.1.8 0.250480
000009034 2003.1.1.8 0.248110
000136626 2003.1.1.8 0.233360
000139049 2003.1.1.8 0.210680
000144924 2003.1.1.8 0.268630
000137785 2003.1.1.8 0.193950
000137817 2003.1.1.8 0.206680
000143101 2003.1.1.8 0.212090
000137704 2003.1.1.8 0.185170
000141570 2003.1.1.8 0.251260
000149747 2003.1.1.8 0.231130
000149531 2003.1.1.8 0.219280
000147827 2003.1.1.8 0.242990
000165260 2003.1.1.8 0.261110
000158165 2003.1.1.8 0.243520
000164621 2003.1.1.8 0.221510
000160728 2003.1.1.8 0.215840
000161185 2003.1.1.8 0.294230
000157737 2003.1.1.8 0.250800
000159461 2003.1.1.8 0.204730
000168069 2003.1.1.8 0.276900
000177359 2003.1.1.8 0.197450
000177141 2003.1.1.8 0.202790
000183968 2003.1.1.8 0.269460
000195466 2003.1.1.8 0.234610
000194385 2003.1.1.8 0.242410
000198234 2003.1.1.8 0.196840
000381989 2003.1.1.8 0.255120
000986490 2003.1.1.8 0.250310
000986492 2003.1.1.8 0.252570
000999004 2003.1.1.8 0.248520
000096558 2003.1.1.8 0.221340
000137819 2003.1.1.8 0.244510
000144716 2003.1.1.8 0.249510
000153739 2003.1.1.8 0.237100
000154582 2003.1.1.8 0.224550
000151708 2003.1.1.8 0.258070
000158352 2003.1.1.8 0.250900
000169709 2003.1.1.8 0.272790
000223661 2003.1.1.8 0.256700
000224836 2003.1.1.8 0.201980
000224740 2003.1.1.8 0.195960
000009028 2003.1.1.8 0.211920
000009030 2003.1.1.8 0.231890
000009032 2003.1.1.8 0.297880
000009033 2003.1.1.8 0.297820
000134642 2003.1.1.8 0.247420
000164519 2003.1.1.8 0.228850
001005451 2003.1.1.8 0.225070
000160167 2003.1.1.8 0.205510
001063659 2003.1.1.8 0.209280
001065911 2003.1.1.8 0.246850
001110823 2003.1.1.8 0.279980
001148167 2003.1.1.8 0.207750
001160997 2003.1.1.8 0.240260
001161017 2003.1.1.8 0.208070
001161016 2003.1.1.8 0.229130
001155234 2003.1.1.8 0.207220
001155275 2003.1.1.8 0.241430
001155286 2003.1.1.8 0.226670
001155362 2003.1.1.8 0.228590
001215308 2003.1.1.8 0.222470
001200008 2003.1.1.8 0.269160
001200040 2003.1.1.8 0.207230
001200066 2003.1.1.8 0.164510
001200074 2003.1.1.8 0.196840
001200088 2003.1.1.8 0.228070
001215379 2003.1.1.8 0.277420
001313745 2003.1.1.8 0.192210
001401483 2003.1.1.8 0.220750
001480954 2003.1.1.8 0.200700
001481249 2003.1.1.8 0.238370
001497993 2003.1.1.8 0.219080
001511323 2003.1.1.8 0.229710
001509795 2003.1.1.8 0.237540
000142166 2003.1.1.8 0.199150
001562531 2003.1.1.8 0.240390
001562534 2003.1.1.8 0.244310
001661120 2003.1.1.8 0.218070
001603953 2003.1.1.8 0.288290
001687634 2003.1.1.8 0.198950
001713832 2003.1.1.8 0.234560
001713839 2003.1.1.8 0.243260
001713840 2003.1.1.8 0.205460
000009035 2003.1.1.8 0.204990
000162050 2003.1.1.8 0.232730
000096640 2003.1.1.8 0.276780
000134318 2003.1.1.8 0.321690
000154770 2003.1.1.8 0.226630
000154773 2003.1.1.8 0.228730
000222389 2003.1.1.8 0.223640
000349304 2003.1.1.8 0.239300
001348774 2003.1.1.8 0.224940
000162483 2003.1.1.8 0.232610
000009149 2003.1.1.11 0.210700
000097927 2003.1.1.11 0.218940
000097928 2003.1.1.11 0.292330
000135114 2003.1.1.11 0.214730
000136555 2003.1.1.11 0.220330
000139329 2003.1.1.11 0.361690
000134153 2003.1.1.11 0.349750
000139407 2003.1.1.11 0.352210
000144438 2003.1.1.11 0.332820
000168888 2003.1.1.11 0.333860
000170183 2003.1.1.11 0.290910
001316774 2003.1.1.11 0.356230
001551470 2003.1.1.11 0.213820
000009147 2003.1.1.12 0.273470
000009148 2003.1.1.12 0.280420
000097888 2003.1.1.12 0.292490
000141009 2003.1.1.12 0.303700
000147752 2003.1.1.12 0.255360
000148933 2003.1.1.12 0.240760
000164053 2003.1.1.12 0.255760
000167225 2003.1.1.12 0.219350
000189178 2003.1.1.12 0.233060
000166086 2003.1.1.12 0.269900
001137354 2003.1.1.12 0.194640
001140795 2003.1.1.12 0.289550
001200171 2003.1.1.12 0.237880
000009178 2003.1.1.13 0.283710
000134083 2003.1.1.13 0.293920
000134175 2003.1.1.13 0.264680
000135717 2003.1.1.13 0.280080
000135126 2003.1.1.13 0.302460
000135427 2003.1.1.13 0.288360
000169071 2003.1.1.13 0.245680
000159196 2003.1.1.13 0.245610
001144984 2003.1.1.13 0.218170
001174231 2003.1.1.13 0.232010
001316535 2003.1.1.13 0.261070
001318637 2003.1.1.13 0.216110
001318639 2003.1.1.13 0.276700
000009174 2003.1.1.13 0.297050
001155161 2003.1.1.13 0.277620
000009210 2003.1.1.15 0.281870
000009211 2003.1.1.15 0.221930
000009212 2003.1.1.15 0.266360
000009213 2003.1.1.15 0.250890
000165193 2003.1.1.15 0.250580
000169778 2003.1.1.15 0.213640
000417583 2003.1.1.15 0.220770
000417985 2003.1.1.15 0.236760
000143014 2003.1.1.15 0.229160
000009188 2003.1.1.24 0.242230
000009189 2003.1.1.24 0.234840
000098279 2003.1.1.24 0.244260
000098280 2003.1.1.24 0.213160
000098290 2003.1.1.24 0.235300
000098297 2003.1.1.24 0.248840
000098317 2003.1.1.24 0.246450
000098319 2003.1.1.24 0.228930
000009191 2003.1.1.24 0.242480
000009192 2003.1.1.24 0.236350
000139413 2003.1.1.24 0.240170
000144505 2003.1.1.24 0.274520
000144525 2003.1.1.24 0.243000
000139415 2003.1.1.24 0.222740
000145389 2003.1.1.24 0.214410
000135079 2003.1.1.24 0.241620
000148446 2003.1.1.24 0.271380
000148786 2003.1.1.24 0.241550
000149146 2003.1.1.24 0.245420
000157492 2003.1.1.24 0.247460
000392306 2003.1.1.24 0.249820
000222468 2003.1.1.24 0.185700
001489633 2003.1.1.24 0.256320
000009040 2003.1.1.27 0.276480
000009042 2003.1.1.27 0.223320
000096726 2003.1.1.27 0.251810
000009089 2003.1.1.27 0.250930
000097266 2003.1.1.27 0.258700
000009093 2003.1.1.27 0.234630
000138796 2003.1.1.27 0.253370
000138667 2003.1.1.27 0.268050
000136256 2003.1.1.27 0.203120
000143777 2003.1.1.27 0.231510
000147855 2003.1.1.27 0.257980
000162120 2003.1.1.27 0.240740
000164360 2003.1.1.27 0.268830
000341080 2003.1.1.27 0.255650
000423817 2003.1.1.27 0.233590
000869515 2003.1.1.27 0.291760
000869514 2003.1.1.27 0.209120
000154660 2003.1.1.27 0.302460
000139918 2003.1.1.27 0.232000
000145104 2003.1.1.27 0.280180
000181301 2003.1.1.27 0.263160
000097254 2003.1.1.27 0.251350
001088385 2003.1.1.27 0.324760
001095786 2003.1.1.27 0.268020
001096302 2003.1.1.27 0.331970
001144849 2003.1.1.27 0.223890
001155427 2003.1.1.27 0.231550
001294173 2003.1.1.27 0.246200
001307806 2003.1.1.27 0.245270
001389716 2003.1.1.27 0.246330
001389719 2003.1.1.27 0.302750
001389722 2003.1.1.27 0.209710
001401850 2003.1.1.27 0.200280
001511274 2003.1.1.27 0.284910
000161484 2003.1.1.27 0.258820
001695188 2003.1.1.27 0.233980
001144848 2003.1.1.27 0.256420
000136779 2003.1.1.27 0.243550
000150826 2003.1.1.27 0.216810
000154379 2003.1.1.27 0.239340
001683918 2003.1.1.27 0.265200
000167851 2003.1.1.30 0.245050
000009182 2003.1.1.30 0.258850
000009172 2003.1.1.30 0.247210
000009181 2003.1.1.30 0.294170
000142972 2003.1.1.30 0.212460
000144724 2003.1.1.30 0.252080
000098247 2003.1.1.30 0.308280
000150285 2003.1.1.30 0.283210
000154421 2003.1.1.30 0.293080
000168633 2003.1.1.30 0.230350
000303599 2003.1.1.30 0.251170
000166058 2003.1.1.30 0.269640
001174241 2003.1.1.30 0.326410
001712315 2003.1.1.30 0.186000
000009184 2003.1.1.30 0.289600
000346999 2003.1.1.30 0.226540
000009185 2003.1.1.30 0.204200
001155128 2003.1.1.30 0.266950
001200974 2003.1.1.30 0.293250
001405118 2003.1.1.30 0.291990
000328953 2003.1.1.30 0.274610
000009130 2003.1.1.32 0.256080
000009131 2003.1.1.32 0.219130
001155226 2003.1.1.32 0.290720
001682683 2003.1.1.32 0.251780
000009162 2003.1.1.35 0.231480
000098147 2003.1.1.35 0.305860
000009163 2003.1.1.35 0.203060
000009164 2003.1.1.35 0.238610
000098148 2003.1.1.35 0.253310
000982894 2003.1.1.35 0.336300
001230747 2003.1.1.35 0.230120
000097410 2003.1.1.36 0.204490
000097416 2003.1.1.36 0.225100
000097441 2003.1.1.36 0.266670
000097613 2003.1.1.36 0.208880
000140214 2003.1.1.36 0.280600
000331048 2003.1.1.36 0.209300
000983393 2003.1.1.36 0.229130
001088434 2003.1.1.36 0.222050
001206762 2003.1.1.36 0.234110
001297210 2003.1.1.36 0.265910
001400724 2003.1.1.36 0.293580
000097411 2003.1.1.36 0.286060
000097413 2003.1.1.36 0.275670
000097427 2003.1.1.36 0.235000
000097431 2003.1.1.36 0.215800
000097456 2003.1.1.36 0.265620
000097516 2003.1.1.36 0.273300
000097518 2003.1.1.36 0.285100
000136049 2003.1.1.36 0.210680
000144085 2003.1.1.36 0.214890
000134130 2003.1.1.36 0.299080
000134967 2003.1.1.36 0.276040
000147122 2003.1.1.36 0.255810
000168523 2003.1.1.36 0.287030
000359474 2003.1.1.36 0.230890
000339950 2003.1.1.36 0.241970
001015024 2003.1.1.36 0.243940
001015026 2003.1.1.36 0.208960
000259957 2003.1.1.36 0.292920
001388742 2003.1.1.36 0.230790
001628047 2003.1.1.36 0.282880
000009165 2003.1.1.38 0.215440
000009166 2003.1.1.38 0.234630
000134434 2003.1.1.38 0.260190
001064463 2003.1.1.38 0.215440
001064467 2003.1.1.38 0.196950
001312298 2003.1.1.38 0.248190
001511484 2003.1.1.38 0.248370
001548409 2003.1.1.38 0.208220
001548399 2003.1.1.38 0.259610
001548403 2003.1.1.38 0.206710
001591895 2003.1.1.38 0.242230
001291162 2003.1.1.38 0.254020
000009152 2003.1.1.40 0.267430
000097982 2003.1.1.40 0.257790
000009153 2003.1.1.40 0.240920
000097998 2003.1.1.40 0.273150
000097999 2003.1.1.40 0.246130
000098000 2003.1.1.40 0.229100
000009154 2003.1.1.40 0.202730
000009155 2003.1.1.40 0.271110
000098039 2003.1.1.40 0.273360
000098041 2003.1.1.40 0.252280
000098042 2003.1.1.40 0.259080
000098044 2003.1.1.40 0.250020
000009156 2003.1.1.40 0.351190
000098062 2003.1.1.40 0.331500
000009157 2003.1.1.40 0.226940
000098065 2003.1.1.40 0.247470
000098067 2003.1.1.40 0.262690
000098069 2003.1.1.40 0.220680
000098070 2003.1.1.40 0.228880
000098075 2003.1.1.40 0.220070
000098081 2003.1.1.40 0.245440
000009158 2003.1.1.40 0.234150
000098091 2003.1.1.40 0.262460
000098106 2003.1.1.40 0.237110
000009159 2003.1.1.40 0.287810
000098124 2003.1.1.40 0.224270
000098125 2003.1.1.40 0.265160
000098136 2003.1.1.40 0.237920
000009160 2003.1.1.40 0.258270
000009161 2003.1.1.40 0.239460
000137525 2003.1.1.40 0.249790
000144631 2003.1.1.40 0.265880
000141022 2003.1.1.40 0.267800
000141337 2003.1.1.40 0.293100
000145906 2003.1.1.40 0.239010
000136392 2003.1.1.40 0.234150
000135056 2003.1.1.40 0.270390
000141091 2003.1.1.40 0.264930
000134443 2003.1.1.40 0.268480
000134773 2003.1.1.40 0.234830
000145692 2003.1.1.40 0.290960
000145815 2003.1.1.40 0.280260
000148959 2003.1.1.40 0.223840
000148914 2003.1.1.40 0.269980
000156530 2003.1.1.40 0.260700
000160123 2003.1.1.40 0.257070
000168071 2003.1.1.40 0.208900
000162611 2003.1.1.40 0.272090
000161297 2003.1.1.40 0.247930
000162572 2003.1.1.40 0.250990
000165620 2003.1.1.40 0.254280
000156732 2003.1.1.40 0.218680
000159384 2003.1.1.40 0.208060
000162241 2003.1.1.40 0.248190
000169816 2003.1.1.40 0.237330
000165622 2003.1.1.40 0.286460
000236597 2003.1.1.40 0.232140
000976067 2003.1.1.40 0.253800
000154529 2003.1.1.40 0.246220
001086748 2003.1.1.40 0.267450
001097017 2003.1.1.40 0.254970
001285466 2003.1.1.40 0.222590
001285473 2003.1.1.40 0.260200
001300074 2003.1.1.40 0.273170
001300090 2003.1.1.40 0.241040
001300098 2003.1.1.40 0.244180
001348664 2003.1.1.40 0.214980
001409663 2003.1.1.40 0.211610
001410483 2003.1.1.40 0.280460
001410485 2003.1.1.40 0.251140
001410489 2003.1.1.40 0.242160
001481228 2003.1.1.40 0.275240
001489274 2003.1.1.40 0.264010
001501332 2003.1.1.40 0.215920
001678238 2003.1.1.40 0.263370
001678253 2003.1.1.40 0.239480
001678250 2003.1.1.40 0.244150
000009202 2003.1.1.41 0.329810
000098382 2003.1.1.43 0.309150
000009077 2003.1.1.43 0.275080
000009088 2003.1.1.43 0.274270
000009104 2003.1.1.43 0.314530
000097386 2003.1.1.43 0.272010
000009108 2003.1.1.43 0.333230
000097404 2003.1.1.43 0.341630
000134657 2003.1.1.43 0.224660
000143345 2003.1.1.43 0.237850
000143432 2003.1.1.43 0.245210
000168918 2003.1.1.43 0.250520
000168853 2003.1.1.43 0.248920
000168640 2003.1.1.43 0.261930
000869253 2003.1.1.43 0.272640
001155155 2003.1.1.43 0.266650
001200958 2003.1.1.43 0.264530
001346674 2003.1.1.43 0.211270
000009167 2003.1.1.44 0.302210
000098182 2003.1.1.44 0.296440
000009168 2003.1.1.44 0.271040
000009169 2003.1.1.44 0.258480
000136245 2003.1.1.44 0.234460
000136248 2003.1.1.44 0.303540
000135508 2003.1.1.44 0.225180
000140251 2003.1.1.44 0.288070
000145586 2003.1.1.44 0.239580
000147116 2003.1.1.44 0.255410
000148135 2003.1.1.44 0.235550
000165017 2003.1.1.44 0.295320
000156611 2003.1.1.44 0.285680
000164861 2003.1.1.44 0.260580
000161908 2003.1.1.44 0.269810
000168785 2003.1.1.44 0.244040
000170189 2003.1.1.44 0.290890
000163167 2003.1.1.44 0.310380
000360655 2003.1.1.44 0.327880
000371917 2003.1.1.44 0.299580
000152433 2003.1.1.44 0.314420
001066275 2003.1.1.44 0.278700
001174261 2003.1.1.44 0.268130
001174259 2003.1.1.44 0.264790
001174263 2003.1.1.44 0.249080
001259686 2003.1.1.44 0.303900
001259682 2003.1.1.44 0.234670
001380926 2003.1.1.44 0.250780
001401769 2003.1.1.44 0.311030
001401765 2003.1.1.44 0.311560
001518957 2003.1.1.44 0.287150
001518948 2003.1.1.44 0.263790
000152578 2003.1.1.44 0.295930
001075970 2003.1.1.44 0.283470
001200254 2003.1.1.44 0.293830
001260622 2003.1.1.44 0.247770
001349879 2003.1.1.44 0.307360
001509800 2003.1.1.44 0.281670
001693579 2003.1.1.44 0.280660
000009183 2003.1.1.44 0.298340
000145102 2003.1.1.44 0.234910
000097617 2003.1.1.46 0.305430
001504734 2003.1.1.46 0.257270
000009115 2003.1.1.46 0.273090
000136258 2003.1.1.46 0.255340
000167036 2003.1.1.46 0.291980
001005525 2003.1.1.46 0.273510
001201620 2003.1.1.46 0.235040
001201634 2003.1.1.46 0.230020
001553950 2003.1.1.46 0.259570
001556726 2003.1.1.46 0.252100
001556729 2003.1.1.46 0.264050
001566665 2003.1.1.46 0.257750
001712183 2003.1.1.46 0.224960
000162980 2003.1.1.46 0.218990
000009151 2003.1.1.49 0.198060
000097974 2003.1.1.49 0.243570
000009150 2003.1.1.49 0.196110
001608376 2003.1.1.49 0.243030
001608379 2003.1.1.49 0.223170
000009175 2003.1.1.50 0.264260
000009176 2003.1.1.50 0.328790
000009177 2003.1.1.50 0.271680
000136871 2003.1.1.50 0.239790
000160224 2003.1.1.50 0.231630
000164195 2003.1.1.50 0.276970
000281030 2003.1.1.50 0.351740
000140364 2003.1.1.50 0.251270
001174234 2003.1.1.50 0.286380
001201857 2003.1.1.50 0.226310
000009173 2003.1.1.50 0.287000
000185462 2003.1.1.50 0.314070
001033123 2003.1.1.50 0.298660
001040167 2003.1.1.50 0.271540
000009045 2003.1.1.51 0.345580
000096744 2003.1.1.51 0.242610
000009047 2003.1.1.51 0.225410
000096752 2003.1.1.51 0.241480
000138185 2003.1.1.51 0.330090
000168999 2003.1.1.51 0.305090
000160384 2003.1.1.51 0.305400
000166657 2003.1.1.51 0.212550
000167866 2003.1.1.51 0.223970
000168711 2003.1.1.51 0.341940
000162639 2003.1.1.51 0.276120
000342926 2003.1.1.51 0.350250
000348882 2003.1.1.51 0.313490
001200129 2003.1.1.54 0.324120
001290081 2003.1.1.54 0.317220
001290082 2003.1.1.54 0.289910
001298716 2003.1.1.54 0.331100
000009039 2003.1.1.56 0.279520
000009083 2003.1.1.56 0.264260
000143081 2003.1.1.56 0.210970
000143623 2003.1.1.56 0.252450
000163851 2003.1.1.56 0.220250
001309287 2003.1.1.56 0.277740
001563664 2003.1.1.56 0.270310
001684229 2003.1.1.56 0.322020
000168272 2003.1.1.57 0.234950
001201115 2003.1.1.57 0.247800
000009112 2003.1.1.59 0.257620
000097623 2003.1.1.59 0.271100
000097627 2003.1.1.59 0.287440
000009113 2003.1.1.59 0.243260
000009114 2003.1.1.59 0.243780
000009133 2003.1.1.59 0.343580
000097824 2003.1.1.59 0.266960
000097828 2003.1.1.59 0.215790
000009134 2003.1.1.59 0.292830
000009138 2003.1.1.59 0.254160
000145685 2003.1.1.59 0.248020
000150348 2003.1.1.59 0.299250
000168544 2003.1.1.59 0.295840
000167594 2003.1.1.59 0.237070
000304054 2003.1.1.59 0.254710
000329457 2003.1.1.59 0.237650
001016756 2003.1.1.59 0.247330
001019635 2003.1.1.59 0.259860
000260093 2003.1.1.59 0.231030
001016239 2003.1.1.59 0.303210
001096276 2003.1.1.59 0.297340
000097688 2003.1.1.59 0.263650
001155233 2003.1.1.59 0.284060
001155272 2003.1.1.59 0.228170
001157132 2003.1.1.59 0.222750
001200439 2003.1.1.59 0.230230
001206753 2003.1.1.59 0.248480
001201910 2003.1.1.59 0.316320
001201942 2003.1.1.59 0.301050
001559164 2003.1.1.59 0.259880
001695129 2003.1.1.59 0.233830
001713783 2003.1.1.59 0.281840
000009193 2003.1.1.61 0.211600
000098373 2003.1.1.61 0.207750
000098380 2003.1.1.61 0.262460
000145099 2003.1.1.61 0.192640
000137556 2003.1.1.61 0.241000
000141026 2003.1.1.61 0.217000
000143027 2003.1.1.61 0.197830
000145331 2003.1.1.61 0.203390
000158454 2003.1.1.61 0.183470
000151967 2003.1.1.61 0.205720
000009194 2003.1.1.61 0.220600
001495206 2003.1.1.61 0.227620
000146887 2003.1.1.67 0.240520
001145777 2003.1.1.67 0.277650
000140221 2003.1.1.69 0.368310
000143213 2003.1.1.69 0.356830
000097403 2003.1.1.69 0.182210
000326519 2003.1.1.69 0.287230
001155332 2003.1.1.69 0.271600
001155337 2003.1.1.69 0.242810
001589091 2003.1.1.69 0.290430
001295874 2003.1.1.70 0.287200
000176891 2003.1.1.71 0.303560
001117644 2003.1.1.71 0.313700
001139622 2003.1.1.71 0.266330
001155183 2003.1.1.71 0.296420
001139623 2003.1.1.71 0.236490
001117646 2003.1.1.71 0.223840
001383223 2003.1.1.71 0.226000
001697075 2003.1.1.71 0.280560
001697076 2003.1.1.71 0.285430
000009186 2003.1.1.72 0.280460
001088266 2003.1.1.72 0.254100
001566295 2003.1.1.72 0.264240
001312434 2003.1.1.73 0.268120
001318522 2003.1.1.73 0.236740
001316212 2003.1.1.73 0.256620
001200335 2003.1.1.74 0.254130
001155382 2003.1.1.74 0.203160
001144743 2003.1.1.74 0.278750
000009208 2003.1.1.74 0.214730
000098507 2003.1.1.74 0.210430
000098509 2003.1.1.74 0.235400
000986811 2003.1.1.74 0.246410
001201590 2003.1.1.74 0.216620
001201591 2003.1.1.74 0.213780
001497952 2003.1.1.80 0.289170
000313334 2003.1.1.92 0.245600
000098537 2003.1.1.92 0.252030
000009209 2003.1.1.92 0.254640
000009121 2003.1.1.93 0.266010
000009122 2003.1.1.93 0.276550
000097736 2003.1.1.93 0.284570
000009123 2003.1.1.93 0.248290
000140476 2003.1.1.94 0.251620
001291624 2003.1.1.94 0.240720
001030900 2003.1.1.94 0.190100
001030939 2003.1.1.94 0.202070
001125787 2003.1.1.94 0.249470
001137355 2003.1.1.94 0.213130
001145969 2003.1.1.94 0.195230
001311886 2003.1.1.94 0.228940
001003758 2003.1.1.96 0.290980
001556855 2003.1.1.96 0.260500
000368898 2003.1.1.97 0.274510
000009116 2003.1.1.97 0.268010
000161405 2003.1.1.97 0.242240
000380266 2003.1.1.97 0.189970
001155358 2003.1.1.97 0.196800
001201180 2003.1.1.97 0.273100
001406247 2003.1.1.97 0.241460
001716685 2003.1.1.97 0.241850
000009216 2003.1.1.98 0.235910
000334658 2003.1.1.98 0.200320
001165578 2003.1.1.98 0.292590
001168218 2003.1.1.98 0.311500
000168321 2003.1.1.99 0.235120
000098273 2003.1.1.99 0.222090
000009187 2003.1.1.99 0.218410
001323450 2003.1.1.107 0.272660
001551462 2003.1.1.107 0.205690
001200944 2003.1.1.107 0.239880
001200921 2003.1.1.107 0.255520
000009207 2003.1.1.107 0.218710
000141260 2003.1.1.107 0.216950
001323347 2003.1.1.107 0.215580
001002422 2003.1.1.107 0.228020
001713017 2003.1.1.107 0.206580
000168895 2003.1.1.107 0.203170
001130223 2003.1.1.201 0.324000
001716675 2003.1.1.227 0.253680
000097306 2003.1.1.332 0.300290
000097317 2003.1.1.332 0.298070
000134718 2003.1.1.332 0.255820
000405474 2003.1.1.332 0.223210
001148045 2003.1.1.332 0.269780
001155171 2003.1.1.332 0.234810
000096789 2003.1.1.332 0.208400
000096926 2003.1.1.332 0.276290
000360960 2003.1.1.332 0.275620
000009074 2003.1.1.332 0.274120
000097109 2003.1.1.332 0.257010
000097110 2003.1.1.332 0.265870
000141269 2003.1.1.332 0.286230
000141904 2003.1.1.332 0.266230
000134323 2003.1.1.332 0.276850
000136668 2003.1.1.332 0.254780
000149874 2003.1.1.332 0.267470
000169078 2003.1.1.332 0.273360
000374968 2003.1.1.332 0.214550
001005538 2003.1.1.332 0.196390
001106784 2003.1.1.332 0.239590
001113605 2003.1.1.332 0.286160
001124473 2003.1.1.332 0.285150
001144670 2003.1.1.332 0.360520
001155334 2003.1.1.332 0.214720
001285552 2003.1.1.332 0.272710
001412057 2003.1.1.332 0.278340
001554498 2003.1.1.332 0.252780
000154112 2003.1.1.332 0.199150
000143212 2003.1.1.332 0.270350
000140220 2003.1.1.332 0.267530
000009106 2003.1.1.332 0.278950
000097402 2003.1.1.332 0.267980
000326518 2003.1.1.332 0.271070
001005452 2003.1.1.332 0.277750
001155338 2003.1.1.332 0.274720
001155331 2003.1.1.332 0.250870
001286678 2003.1.1.332 0.249690
001316210 2003.1.1.332 0.238240
001589090 2003.1.1.332 0.268230
001603952 2003.1.1.332 0.258710
001681414 2003.1.1.332 0.321000
000138618 2003.1.1.332 0.254280
000315242 2003.1.1.332 0.213520
000154832 2003.1.1.332 0.221810
000163043 2003.1.1.332 0.279600
000296612 2003.1.1.332 0.282910
000096993 2003.1.1.332 0.270160
000152160 2003.1.1.332 0.211080
001684897 2003.1.1.332 0.242550
000430724 2003.1.1.332 0.292910
000430725 2003.1.1.332 0.283550
000147419 2003.1.1.332 0.260210
001201343 2003.1.1.332 0.285480
000349111 2003.1.1.332 0.235820
001568690 2003.1.1.332 0.282480
000096790 2003.1.1.332 0.239730
000009052 2003.1.1.332 0.318090
000096853 2003.1.1.332 0.274030
000009058 2003.1.1.332 0.236810
000096994 2003.1.1.332 0.260510
000097000 2003.1.1.332 0.257110
000097164 2003.1.1.332 0.228270
000097210 2003.1.1.332 0.256090
000009085 2003.1.1.332 0.288150
000009099 2003.1.1.332 0.268730
000009109 2003.1.1.332 0.269250
000097405 2003.1.1.332 0.227910
000143486 2003.1.1.332 0.267950
000167262 2003.1.1.332 0.290440
000310661 2003.1.1.332 0.281250
000345455 2003.1.1.332 0.241350
000424504 2003.1.1.332 0.243760
000428379 2003.1.1.332 0.254230
000161007 2003.1.1.332 0.238890
000170089 2003.1.1.332 0.244700
000145252 2003.1.1.332 0.299570
000401187 2003.1.1.332 0.240580
001005150 2003.1.1.332 0.308970
000141704 2003.1.1.332 0.263750
000096917 2003.1.1.332 0.241020
000144017 2003.1.1.332 0.273210
001033283 2003.1.1.332 0.327800
001088108 2003.1.1.332 0.273110
001109270 2003.1.1.332 0.272140
001138596 2003.1.1.332 0.245910
001155142 2003.1.1.332 0.316530
001155350 2003.1.1.332 0.296810
001201397 2003.1.1.332 0.253870
001201189 2003.1.1.332 0.227400
001201396 2003.1.1.332 0.271530
001201261 2003.1.1.332 0.267740
001201562 2003.1.1.332 0.236410
001307730 2003.1.1.332 0.213220
000096971 2003.1.1.332 0.268080
000096977 2003.1.1.332 0.293170
000096978 2003.1.1.332 0.225950
001503871 2003.1.1.332 0.247970
001507975 2003.1.1.332 0.287590
001564039 2003.1.1.332 0.301910
000135726 2003.1.1.332 0.246500
000009079 2003.1.1.332 0.240280
000161349 2003.1.1.332 0.286440
001018778 2003.1.1.332 0.260470
001155221 2003.1.1.332 0.280630
001201570 2003.1.1.332 0.266380
001201573 2003.1.1.332 0.266980
001308669 2003.1.1.332 0.237390
001713791 2003.1.1.332 0.275600
001713779 2003.1.1.332 0.281200
001713780 2003.1.1.332 0.281780
001713781 2003.1.1.332 0.304270
000152662 2003.1.1.332 0.251700
000161415 2003.1.1.332 0.234930
000223207 2003.1.1.332 0.270220
000009055 2003.1.1.332 0.275320
001140517 2003.1.1.332 0.257210
001201726 2003.1.1.332 0.239670
000222322 2003.1.1.332 0.264800
001155265 2003.1.1.332 0.205460
001155266 2003.1.1.332 0.297990
000009051 2003.1.1.332 0.330740
001030597 2003.1.1.346 0.267320
000146910 2003.1.1.349 0.237940
001035011 2003.1.1.349 0.244260
001348776 2003.1.1.353 0.258620
001634460 2003.1.1.386 0.265190
000009118 2003.1.1.406 0.231770
000144098 2003.1.1.406 0.236310
000425553 2003.1.1.406 0.221400
000009120 2003.1.1.406 0.309490
000009119 2003.1.1.406 0.297440
000135973 2003.1.1.406 0.238210
000150577 2003.1.1.406 0.316090
000990214 2003.1.1.406 0.309030
001519391 2003.1.1.406 0.380690
001712676 2003.1.1.406 0.249190
000009111 2003.1.1.406 0.207460
000009125 2003.1.1.406 0.235030
000152158 2003.1.1.407 0.294520
000177766 2003.1.1.407 0.210980
000369589 2003.1.1.408 0.219880
001106727 2003.1.1.408 0.214040
001108025 2003.1.1.408 0.297150
001342718 2003.1.1.408 0.255650
001346055 2003.1.1.408 0.249480
000138499 2003.1.1.408 0.252260
001583115 2003.1.1.408 0.291020
001688961 2003.1.1.408 0.209920
000145323 2003.1.1.409 0.299730
000986168 2003.1.1.409 0.326260
000968717 2003.1.1.409 0.319430
000154152 2003.1.1.409 0.321060
001291196 2003.1.1.409 0.318680
000009038 2003.1.1.410 0.258720
000096683 2003.1.1.410 0.271890
000096686 2003.1.1.410 0.246510
000096690 2003.1.1.410 0.306860
000009041 2003.1.1.410 0.268590
000096713 2003.1.1.410 0.373940
000096714 2003.1.1.410 0.345450
000009043 2003.1.1.410 0.248360
000096736 2003.1.1.410 0.240230
000009044 2003.1.1.410 0.289070
000009046 2003.1.1.410 0.255350
000009098 2003.1.1.410 0.274310
000139858 2003.1.1.410 0.293740
000139892 2003.1.1.410 0.327590
000149436 2003.1.1.410 0.279310
000148285 2003.1.1.410 0.211970
000163267 2003.1.1.410 0.238730
000165668 2003.1.1.410 0.258700
000167405 2003.1.1.410 0.257430
000164044 2003.1.1.410 0.242380
000165716 2003.1.1.410 0.224280
000169201 2003.1.1.410 0.207930
000217164 2003.1.1.410 0.242450
000331460 2003.1.1.410 0.382760
000096735 2003.1.1.410 0.196380
000096712 2003.1.1.410 0.318070
000009082 2003.1.1.410 0.267820
000165670 2003.1.1.410 0.236730
001111517 2003.1.1.410 0.272370
000009036 2003.1.1.410 0.262400
000096645 2003.1.1.410 0.267700
000096659 2003.1.1.410 0.248450
000009037 2003.1.1.410 0.226730
000096676 2003.1.1.410 0.229450
000169313 2003.1.1.410 0.271010
000163479 2003.1.1.410 0.289600
001398038 2003.1.1.410 0.273520
001682332 2003.1.1.410 0.242360
001685075 2003.1.1.410 0.260230
000009170 2003.1.1.411 0.363790
000222289 2003.1.1.411 0.333250
001155154 2003.1.1.411 0.240240
001289725 2003.1.1.412 0.250400
001030298 2003.1.1.412 0.209390
000224764 2003.1.1.412 0.207220
001289851 2003.1.1.412 0.253450
001311562 2003.1.1.412 0.300810
000009203 2003.1.1.413 0.259510
000009204 2003.1.1.413 0.242360
000009205 2003.1.1.413 0.315810
000009206 2003.1.1.413 0.240830
000138066 2003.1.1.413 0.232960
000138164 2003.1.1.413 0.243130
000138112 2003.1.1.413 0.238440
000167202 2003.1.1.413 0.242810
000170210 2003.1.1.413 0.244800
000869243 2003.1.1.413 0.350850
000980116 2003.1.1.413 0.246380
000980117 2003.1.1.413 0.244590
000980133 2003.1.1.413 0.243780
000154616 2003.1.1.413 0.221900
001145865 2003.1.1.413 0.262480
000009129 2003.1.1.414 0.244140
000097778 2003.1.1.414 0.259280
000009132 2003.1.1.414 0.313190
000009135 2003.1.1.414 0.275080
000009136 2003.1.1.414 0.231890
000410702 2003.1.1.414 0.271660
000151847 2003.1.1.414 0.197130
000142099 2003.1.1.414 0.241380
000144393 2003.1.1.414 0.231690
000165043 2003.1.1.414 0.258860
000199101 2003.1.1.414 0.229360
000199652 2003.1.1.414 0.223020
000200114 2003.1.1.414 0.229890
000344105 2003.1.1.414 0.231810
000097773 2003.1.1.414 0.273640
000009139 2003.1.1.414 0.234870
000135421 2003.1.1.414 0.305430
000169553 2003.1.1.414 0.265350
000184286 2003.1.1.414 0.287490
000400692 2003.1.1.414 0.259930
000208481 2003.1.1.414 0.301490
001069808 2003.1.1.414 0.239170
001157133 2003.1.1.414 0.268750
001157135 2003.1.1.414 0.242530
001157137 2003.1.1.414 0.237190
001157154 2003.1.1.414 0.227030
001157158 2003.1.1.414 0.229430
001157167 2003.1.1.414 0.315660
001157165 2003.1.1.414 0.246440
001201140 2003.1.1.414 0.248540
001200691 2003.1.1.414 0.287360
001200769 2003.1.1.414 0.222350
001200773 2003.1.1.414 0.209740
001201138 2003.1.1.414 0.208440
001206781 2003.1.1.414 0.233620
001200700 2003.1.1.414 0.245860
001308050 2003.1.1.414 0.236710
001579685 2003.1.1.414 0.254440
001645987 2003.1.1.414 0.211660
001575682 2003.1.1.414 0.308170
001575684 2003.1.1.414 0.239220
001575686 2003.1.1.414 0.198750
001582814 2003.1.1.414 0.256240
001641021 2003.1.1.414 0.205090
001574164 2003.1.1.414 0.209930
001574170 2003.1.1.414 0.283400
001628284 2003.1.1.414 0.225200
001635187 2003.1.1.414 0.203400
001639325 2003.1.1.414 0.236790
001652647 2003.1.1.414 0.204430
001670624 2003.1.1.414 0.200350
001695234 2003.1.1.414 0.242390
001716671 2003.1.1.414 0.255340
001716677 2003.1.1.414 0.274520
001718029 2003.1.1.414 0.208240
001718043 2003.1.1.414 0.290600
001716665 2003.1.1.414 0.279140
001720167 2003.1.1.415 0.288870
001720168 2003.1.1.416 0.283460
000009091 2003.1.1.417 0.221620
001491956 2003.1.1.417 0.254930
001147420 2003.1.1.417 0.270710
000009072 2003.1.1.417 0.317230
000097019 2003.1.1.417 0.273250
000097036 2003.1.1.417 0.273910
000140514 2003.1.1.417 0.241970
000149486 2003.1.1.417 0.246000
000162943 2003.1.1.417 0.330840
000165549 2003.1.1.417 0.238870
000163272 2003.1.1.417 0.274590
000164129 2003.1.1.417 0.263940
000318974 2003.1.1.417 0.236950
001117615 2003.1.1.417 0.250860
001201696 2003.1.1.417 0.274350
001201695 2003.1.1.417 0.260390
001298652 2003.1.1.417 0.330380
001384343 2003.1.1.417 0.224960
001489746 2003.1.1.417 0.276360
001501414 2003.1.1.417 0.307030
000141905 2003.1.1.417 0.261360
000143927 2003.1.1.417 0.252960
001688365 2003.1.1.417 0.278180
001546432 2003.1.1.417 0.267260
000009094 2003.1.1.417 0.256470
000140645 2003.1.1.417 0.259150
000142420 2003.1.1.417 0.219540
000009102 2003.1.1.417 0.290960
000216083 2003.1.1.417 0.241710
000009053 2003.1.1.417 0.239400
001398200 2003.1.1.417 0.307400
000140170 2003.1.1.417 0.272340
000421016 2003.1.1.417 0.249670
000142297 2003.1.1.417 0.269760
000164059 2003.1.1.417 0.254150
000169536 2003.1.1.417 0.235220
000134054 2003.1.1.417 0.292800
000134333 2003.1.1.417 0.239140
000135819 2003.1.1.417 0.228390
000869255 2003.1.1.417 0.269840
000153724 2003.1.1.417 0.260460
001086560 2003.1.1.417 0.274230
001201370 2003.1.1.417 0.269450
001298709 2003.1.1.417 0.238200
001112787 2003.1.1.417 0.306490
001389118 2003.1.1.417 0.285260
001389426 2003.1.1.417 0.284420
000135876 2003.1.1.417 0.251920
000142828 2003.1.1.417 0.267710
000142830 2003.1.1.417 0.215170
000151289 2003.1.1.417 0.260880
000259895 2003.1.1.417 0.239760
000009084 2003.1.1.417 0.240990
000009095 2003.1.1.417 0.223990
000136076 2003.1.1.417 0.272680
000096805 2003.1.1.417 0.291120
000009075 2003.1.1.417 0.265170
000134445 2003.1.1.417 0.265670
000393658 2003.1.1.417 0.254930
000141620 2003.1.1.417 0.289070
001201234 2003.1.1.417 0.251440
000096780 2003.1.1.417 0.221020
000009048 2003.1.1.417 0.245110
000141442 2003.1.1.417 0.259790
000427285 2003.1.1.417 0.240670
000429546 2003.1.1.417 0.296390
000144292 2003.1.1.417 0.267810
001201432 2003.1.1.417 0.269570
000009081 2003.1.1.417 0.229550
000097241 2003.1.1.417 0.278440
000097244 2003.1.1.417 0.241110
000096812 2003.1.1.417 0.271810
000359069 2003.1.1.417 0.309430
000997977 2003.1.1.417 0.249630
001094995 2003.1.1.417 0.269270
001565218 2003.1.1.417 0.295730
000009054 2003.1.1.417 0.268030
000096880 2003.1.1.417 0.288640
000009056 2003.1.1.417 0.250140
000009057 2003.1.1.417 0.283890
000009061 2003.1.1.417 0.228270
000009062 2003.1.1.417 0.292570
000009069 2003.1.1.417 0.251410
000097174 2003.1.1.417 0.274500
000009078 2003.1.1.417 0.261110
000097188 2003.1.1.417 0.259370
000097192 2003.1.1.417 0.252940
000097196 2003.1.1.417 0.247080
000009086 2003.1.1.417 0.290370
000097251 2003.1.1.417 0.289350
000009092 2003.1.1.417 0.286190
000009096 2003.1.1.417 0.249530
000009097 2003.1.1.417 0.264490
000009103 2003.1.1.417 0.220290
000009105 2003.1.1.417 0.242040
000143835 2003.1.1.417 0.241770
000140455 2003.1.1.417 0.259050
000144732 2003.1.1.417 0.240080
000145518 2003.1.1.417 0.281890
000141441 2003.1.1.417 0.241840
000144288 2003.1.1.417 0.259970
000145700 2003.1.1.417 0.272200
000144849 2003.1.1.417 0.284220
000142111 2003.1.1.417 0.266190
000148690 2003.1.1.417 0.232930
000303344 2003.1.1.417 0.219680
000299180 2003.1.1.417 0.228490
000355570 2003.1.1.417 0.197480
000330351 2003.1.1.417 0.267510
000319658 2003.1.1.417 0.272190
000318540 2003.1.1.417 0.254780
000340580 2003.1.1.417 0.248720
000371039 2003.1.1.417 0.264950
000381639 2003.1.1.417 0.288750
000428419 2003.1.1.417 0.260290
000417720 2003.1.1.417 0.263490
000433979 2003.1.1.417 0.220920
000413170 2003.1.1.417 0.256090
000428613 2003.1.1.417 0.336790
000987053 2003.1.1.417 0.265590
000141864 2003.1.1.417 0.281040
000138448 2003.1.1.417 0.291650
000148499 2003.1.1.417 0.275780
000168971 2003.1.1.417 0.244960
000140184 2003.1.1.417 0.281900
000980936 2003.1.1.417 0.233870
000147336 2003.1.1.417 0.282060
000148969 2003.1.1.417 0.226450
000147522 2003.1.1.417 0.269730
000164272 2003.1.1.417 0.256020
000161705 2003.1.1.417 0.250960
000138334 2003.1.1.417 0.235930
000138862 2003.1.1.417 0.227960
000143468 2003.1.1.417 0.275780
000143682 2003.1.1.417 0.231260
000147273 2003.1.1.417 0.258410
000151869 2003.1.1.417 0.238250
000223412 2003.1.1.417 0.269020
000151892 2003.1.1.417 0.241280
000009060 2003.1.1.417 0.251370
000009063 2003.1.1.417 0.286960
000009064 2003.1.1.417 0.272350
000009071 2003.1.1.417 0.272500
000097167 2003.1.1.417 0.280460
000009076 2003.1.1.417 0.273940
000009101 2003.1.1.417 0.263150
000097366 2003.1.1.417 0.221430
000097369 2003.1.1.417 0.270770
000134332 2003.1.1.417 0.233810
000137459 2003.1.1.417 0.260760
000139314 2003.1.1.417 0.230760
000145256 2003.1.1.417 0.226340
000134179 2003.1.1.417 0.292970
000135518 2003.1.1.417 0.313030
000138622 2003.1.1.417 0.251940
000869265 2003.1.1.417 0.274380
000868945 2003.1.1.417 0.279740
000154657 2003.1.1.417 0.303910
000144092 2003.1.1.417 0.268560
000134055 2003.1.1.417 0.263960
000145912 2003.1.1.417 0.308630
000148422 2003.1.1.417 0.305210
000976448 2003.1.1.417 0.232770
000009070 2003.1.1.417 0.322920
001087352 2003.1.1.417 0.239140
001095050 2003.1.1.417 0.272280
001112848 2003.1.1.417 0.290190
001123514 2003.1.1.417 0.238130
001123520 2003.1.1.417 0.260220
001123518 2003.1.1.417 0.242920
001124921 2003.1.1.417 0.232710
001147397 2003.1.1.417 0.237290
001155277 2003.1.1.417 0.300320
001155156 2003.1.1.417 0.247400
001155158 2003.1.1.417 0.262620
001155321 2003.1.1.417 0.255460
001201259 2003.1.1.417 0.273290
001201448 2003.1.1.417 0.207790
001201264 2003.1.1.417 0.265540
001201380 2003.1.1.417 0.214320
001201228 2003.1.1.417 0.238510
001282203 2003.1.1.417 0.240900
001300195 2003.1.1.417 0.288100
001311815 2003.1.1.417 0.272430
001320235 2003.1.1.417 0.282330
001320229 2003.1.1.417 0.261100
001389116 2003.1.1.417 0.290820
001389129 2003.1.1.417 0.280010
001412398 2003.1.1.417 0.261150
001543357 2003.1.1.417 0.308580
001546424 2003.1.1.417 0.268720
001549481 2003.1.1.417 0.207080
000367641 2003.1.1.417 0.245880
000144531 2003.1.1.417 0.285320
000169559 2003.1.1.417 0.290470
001549480 2003.1.1.417 0.266630
001680526 2003.1.1.417 0.303140
001688294 2003.1.1.417 0.292250
001688343 2003.1.1.417 0.274050
001715075 2003.1.1.417 0.273890
001721880 2003.1.1.417 0.244480
000009068 2003.1.1.417 0.249180
000097214 2003.1.1.417 0.302150
000009090 2003.1.1.417 0.233970
000097277 2003.1.1.417 0.272190
000097365 2003.1.1.417 0.226180
000097381 2003.1.1.417 0.220260
000145257 2003.1.1.417 0.265130
000134087 2003.1.1.417 0.265280
000140113 2003.1.1.417 0.275560
000144854 2003.1.1.417 0.255690
000149131 2003.1.1.417 0.274070
000147687 2003.1.1.417 0.277220
000149745 2003.1.1.417 0.299830
000161117 2003.1.1.417 0.241260
000299122 2003.1.1.417 0.264950
000342706 2003.1.1.417 0.247260
000341096 2003.1.1.417 0.271740
000338234 2003.1.1.417 0.246840
000362639 2003.1.1.417 0.276700
000151124 2003.1.1.417 0.253030
000152315 2003.1.1.417 0.232800
000223245 2003.1.1.417 0.286620
000009050 2003.1.1.417 0.241320
000096898 2003.1.1.417 0.273750
001103071 2003.1.1.417 0.247490
001146612 2003.1.1.417 0.282090
001155225 2003.1.1.417 0.272290
001155353 2003.1.1.417 0.233230
001155258 2003.1.1.417 0.273280
001155384 2003.1.1.417 0.263190
001201825 2003.1.1.417 0.313710
001322866 2003.1.1.417 0.280600
001401266 2003.1.1.417 0.256060
000412083 2003.1.1.417 0.273550
001482097 2003.1.1.417 0.269710
000009100 2003.1.1.417 0.243650
000138673 2003.1.1.417 0.268200
000135817 2003.1.1.417 0.274180
000137294 2003.1.1.417 0.303740
001699948 2003.1.1.417 0.256020
001699958 2003.1.1.417 0.236630
000009200 2003.1.1.418 0.259950
000145337 2003.1.1.418 0.211720
000009197 2003.1.1.418 0.246820
000152568 2003.1.1.418 0.232900
001692518 2003.1.1.418 0.217760
000009199 2003.1.1.418 0.252810
000144685 2003.1.1.418 0.223600
000167331 2003.1.1.418 0.243310
000164682 2003.1.1.418 0.211030
000425088 2003.1.1.418 0.239020
000160712 2003.1.1.418 0.254430
000098388 2003.1.1.418 0.234140
000098396 2003.1.1.418 0.207260
000134691 2003.1.1.418 0.271950
000144728 2003.1.1.418 0.233040
000353685 2003.1.1.418 0.217480
000182269 2003.1.1.418 0.238300
000009198 2003.1.1.418 0.260210
001294409 2003.1.1.418 0.281240
001513039 2003.1.1.418 0.205170
000141122 2003.1.1.418 0.255500
000156583 2003.1.1.418 0.239110
001498174 2003.1.1.418 0.232470
000222376 2003.1.1.418 0.244340
000145203 2003.1.1.418 0.200610
000142375 2003.1.1.419 0.304120
000168480 2003.1.1.419 0.254660
000413176 2003.1.1.419 0.322810
000421556 2003.1.1.419 0.282170
000134168 2003.1.1.419 0.292130
000380484 2003.1.1.419 0.229310
000009110 2003.1.1.421 0.272680
000097412 2003.1.1.421 0.283450
000097419 2003.1.1.421 0.241660
000097420 2003.1.1.421 0.257350
000097429 2003.1.1.421 0.271030
000097435 2003.1.1.421 0.218500
000097447 2003.1.1.421 0.289110
000097494 2003.1.1.421 0.287460
000097536 2003.1.1.421 0.280600
000137625 2003.1.1.421 0.269520
000139500 2003.1.1.421 0.212300
000137544 2003.1.1.421 0.219900
000135052 2003.1.1.421 0.249510
000147113 2003.1.1.421 0.206610
000148266 2003.1.1.421 0.266610
000165715 2003.1.1.421 0.224610
000980591 2003.1.1.421 0.219890
001124452 2003.1.1.421 0.192330
000009508 2003.1.1.429 0.267830
000009509 2003.1.1.429 0.337520
000100638 2003.1.1.429 0.247430
000100639 2003.1.1.429 0.301870
000160434 2003.1.1.429 0.354460
001300237 2003.1.1.429 0.229390
000010519 2003.1.1.430 0.261600
000009531 2003.1.1.431 0.265630
000009532 2003.1.1.431 0.335520
000137364 2003.1.1.431 0.246040
000149834 2003.1.1.431 0.218850
000168756 2003.1.1.431 0.257540
000977420 2003.1.1.431 0.233150
000224087 2003.1.1.432 0.274510
001168888 2003.1.1.432 0.277520
000424192 2003.1.2.18 0.265790
001349792 2003.1.2.18 0.335350
001688899 2003.1.2.18 0.388590
000009250 2003.1.2.20 0.343750
000098936 2003.1.2.20 0.346640
000009252 2003.1.2.20 0.219970
000098983 2003.1.2.20 0.227060
000009268 2003.1.2.20 0.265350
000099063 2003.1.2.20 0.236350
000009270 2003.1.2.20 0.270200
000009274 2003.1.2.20 0.328500
000140055 2003.1.2.20 0.224250
000134612 2003.1.2.20 0.219050
000155197 2003.1.2.20 0.216180
000284883 2003.1.2.20 0.261470
000098937 2003.1.2.20 0.312300
000099079 2003.1.2.20 0.329600
000135218 2003.1.2.20 0.306100
000143156 2003.1.2.20 0.241360
000009248 2003.1.2.20 0.222790
000009254 2003.1.2.20 0.287110
000099026 2003.1.2.20 0.219480
000009259 2003.1.2.20 0.245120
000099047 2003.1.2.20 0.244400
000009266 2003.1.2.20 0.363590
000099057 2003.1.2.20 0.238790
000009269 2003.1.2.20 0.263290
000009283 2003.1.2.20 0.264390
000133829 2003.1.2.20 0.316130
000133981 2003.1.2.20 0.232570
000136251 2003.1.2.20 0.284500
000139638 2003.1.2.20 0.231840
000138132 2003.1.2.20 0.216260
000169711 2003.1.2.20 0.339560
000161181 2003.1.2.20 0.321210
000167724 2003.1.2.20 0.247440
000996810 2003.1.2.20 0.330710
000322863 2003.1.2.20 0.294780
000134878 2003.1.2.20 0.245120
001107046 2003.1.2.20 0.248130
001107052 2003.1.2.20 0.251250
001176735 2003.1.2.20 0.243160
001153711 2003.1.2.20 0.260200
001171264 2003.1.2.20 0.305640
001176786 2003.1.2.20 0.258650
001171261 2003.1.2.20 0.219050
001270380 2003.1.2.20 0.362860
001270358 2003.1.2.20 0.324850
001270393 2003.1.2.20 0.239740
001270279 2003.1.2.20 0.277690
001270310 2003.1.2.20 0.326260
001270370 2003.1.2.20 0.243420
001504851 2003.1.2.20 0.250340
001508773 2003.1.2.20 0.266830
001543868 2003.1.2.20 0.246410
001566862 2003.1.2.20 0.348510
000009257 2003.1.2.20 0.330580
000136255 2003.1.2.20 0.344260
000153457 2003.1.2.20 0.372950
000159031 2003.1.2.20 0.239450
000236128 2003.1.2.20 0.361810
000331485 2003.1.2.20 0.360250
000169933 2003.1.2.20 0.331860
000099036 2003.1.2.20 0.354200
001145861 2003.1.2.20 0.229850
000407174 2003.1.2.20 0.325430
000368907 2003.1.2.20 0.247150
000099071 2003.1.2.20 0.208760
000009277 2003.1.2.20 0.284100
001066029 2003.1.2.20 0.311560
001270538 2003.1.2.20 0.358520
001270352 2003.1.2.20 0.259750
000142887 2003.1.2.20 0.284680
000152286 2003.1.2.20 0.343940
000164844 2003.1.2.20 0.346910
000168315 2003.1.2.20 0.342100
000355394 2003.1.2.20 0.261050
001699884 2003.1.2.20 0.234140
000009218 2003.1.2.20 0.252720
000406004 2003.1.2.20 0.256600
000098560 2003.1.2.29 0.350250
000139327 2003.1.2.29 0.352020
001210856 2003.1.2.30 0.318370
000098574 2003.1.2.30 0.230020
000098573 2003.1.2.30 0.290150
000098569 2003.1.2.30 0.266900
001565313 2003.1.2.30 0.250020
000009279 2003.1.2.32 0.274920
000219787 2003.1.2.32 0.260620
000174089 2003.1.2.56 0.264150
001544928 2003.1.2.56 0.263570
001566930 2003.1.2.56 0.236860
000009229 2003.1.2.56 0.360860
000009230 2003.1.2.56 0.300850
000098713 2003.1.2.56 0.314230
000009231 2003.1.2.56 0.273320
000098729 2003.1.2.56 0.299190
000009233 2003.1.2.56 0.238990
000009238 2003.1.2.56 0.263520
000149621 2003.1.2.56 0.300020
000185901 2003.1.2.56 0.255990
000188953 2003.1.2.56 0.269500
000286108 2003.1.2.56 0.269290
000339210 2003.1.2.56 0.236630
000402408 2003.1.2.56 0.309500
000418524 2003.1.2.56 0.220450
000419941 2003.1.2.56 0.256570
001141033 2003.1.2.56 0.307720
001176814 2003.1.2.56 0.309290
001212505 2003.1.2.56 0.355330
001515949 2003.1.2.56 0.247000
001516150 2003.1.2.56 0.265110
001582233 2003.1.2.56 0.337330
001572580 2003.1.2.56 0.264740
000137366 2003.1.2.56 0.210320
001270874 2003.1.2.56 0.347430
001164972 2003.1.2.56 0.300560
001176727 2003.1.2.56 0.274850
000009234 2003.1.2.56 0.242780
001391201 2003.1.2.56 0.290120
001409801 2003.1.2.56 0.248270
001509027 2003.1.2.56 0.312490
000259870 2003.1.2.56 0.230430
001014974 2003.1.2.56 0.251980
001270868 2003.1.2.56 0.294350
001515939 2003.1.2.56 0.277610
001568672 2003.1.2.56 0.255350
000009240 2003.1.2.59 0.257600
001137773 2003.1.2.59 0.409450
001602212 2003.1.2.59 0.245730
001664296 2003.1.2.59 0.300920
001563816 2003.1.2.62 0.270190
001566290 2003.1.2.62 0.264560
000219100 2003.1.2.120 0.255280
000159030 2003.1.2.143 0.298770
001270539 2003.1.2.143 0.300440
000142886 2003.1.2.143 0.311240
000168314 2003.1.2.143 0.257540
000331486 2003.1.2.143 0.254770
000009286 2003.1.2.143 0.257600
000137823 2003.1.2.143 0.260330
000140823 2003.1.2.143 0.251640
001527530 2003.1.2.143 0.251440
001543668 2003.1.2.143 0.293920
001692471 2003.1.2.143 0.262500
001692479 2003.1.2.143 0.312380
001543869 2003.1.2.143 0.280090
000406356 2003.1.2.143 0.367310
001164923 2003.1.2.143 0.308740
001307573 2003.1.2.143 0.295610
001503819 2003.1.2.143 0.217710
000009288 2003.1.2.143 0.323010
000009289 2003.1.2.143 0.328510
001400471 2003.1.2.143 0.327950
001584479 2003.1.2.143 0.320950
000009245 2003.1.2.143 0.380300
000370956 2003.1.2.143 0.353690
000958898 2003.1.2.143 0.240050
000098898 2003.1.2.143 0.275970
001117524 2003.1.2.143 0.256570
001139058 2003.1.2.143 0.342580
001176802 2003.1.2.143 0.344940
001176809 2003.1.2.143 0.356060
001511376 2003.1.2.143 0.351690
001589863 2003.1.2.143 0.267740
001674236 2003.1.2.143 0.364610
001674321 2003.1.2.143 0.352920
000993309 2003.1.2.143 0.307470
000418302 2003.1.2.143 0.342460
000159142 2003.1.2.143 0.261110
000009247 2003.1.2.143 0.304460
001145879 2003.1.2.143 0.285090
000009287 2003.1.2.143 0.341990
001675590 2003.1.2.143 0.336300
001675402 2003.1.2.143 0.304990
001675375 2003.1.2.143 0.342100
000334599 2003.1.2.143 0.347660
001117804 2003.1.2.143 0.326340
000009236 2003.1.2.143 0.300620
001225894 2003.1.2.143 0.294230
001409532 2003.1.2.143 0.283970
001164968 2003.1.2.143 0.279460
000360906 2003.1.2.143 0.273400
001164796 2003.1.2.143 0.341940
000009227 2003.1.2.143 0.290860
001270094 2003.1.2.143 0.269620
001270096 2003.1.2.143 0.287050
000009225 2003.1.2.143 0.290810
000009239 2003.1.2.143 0.254530
001545744 2003.1.2.143 0.204230
001725523 2003.1.2.143 0.315000
001507828 2003.1.2.143 0.275970
001675286 2003.1.2.143 0.398760
001683278 2003.1.2.143 0.277700
000098626 2003.1.2.143 0.266740
001164804 2003.1.2.143 0.335430
001139722 2003.1.2.143 0.248230
000300271 2003.1.2.226 0.218260
001675597 2003.1.2.226 0.269100
000157828 2003.1.2.226 0.263240
000009232 2003.1.2.226 0.296000
000140690 2003.1.2.226 0.335710
000136773 2003.1.2.226 0.213680
000197692 2003.1.2.226 0.282350
000009226 2003.1.2.226 0.209630
001675252 2003.1.2.226 0.276380
000146891 2003.1.2.269 0.207800
001138330 2003.1.2.269 0.288890
001145894 2003.1.2.269 0.250470
001164909 2003.1.2.269 0.210810
001117568 2003.1.2.270 0.404570
000099107 2003.1.2.282 0.250530
001270113 2003.1.2.282 0.325460
000009280 2003.1.2.282 0.342260
000147759 2003.1.2.282 0.330850
000149557 2003.1.2.282 0.345070
000975390 2003.1.2.282 0.266000
000985799 2003.1.2.282 0.365740
000134689 2003.1.2.282 0.334580
000181370 2003.1.2.282 0.301470
000181371 2003.1.2.283 0.220270
000134690 2003.1.2.283 0.297020
001270114 2003.1.2.283 0.199140
000099118 2003.1.2.283 0.314630
000147760 2003.1.2.283 0.302300
000424191 2003.1.2.284 0.291830
001349791 2003.1.2.284 0.291670
001501281 2003.1.2.284 0.261880
001688900 2003.1.2.284 0.364540
001144799 2003.1.2.285 0.298110
001149286 2003.1.2.285 0.243790
001269877 2003.1.2.285 0.330530
001269907 2003.1.2.285 0.327130
000099017 2003.1.2.285 0.296750
000099022 2003.1.2.285 0.314000
000009260 2003.1.2.285 0.295930
000099043 2003.1.2.285 0.315380
000009264 2003.1.2.285 0.318690
000009265 2003.1.2.285 0.284510
000009278 2003.1.2.285 0.328140
000009282 2003.1.2.285 0.262170
000139640 2003.1.2.285 0.270380
000133980 2003.1.2.285 0.276350
000136250 2003.1.2.285 0.219970
000138131 2003.1.2.285 0.278710
000153456 2003.1.2.285 0.328350
000167723 2003.1.2.285 0.345770
000161180 2003.1.2.285 0.332360
000236127 2003.1.2.285 0.290250
000355399 2003.1.2.285 0.279630
000371852 2003.1.2.285 0.303830
000387498 2003.1.2.285 0.280040
000863091 2003.1.2.285 0.271440
000996809 2003.1.2.285 0.248610
000169932 2003.1.2.285 0.291030
000355393 2003.1.2.285 0.265740
000320327 2003.1.2.285 0.292420
000986720 2003.1.2.285 0.331090
000219789 2003.1.2.285 0.306050
000152757 2003.1.2.285 0.278630
000099035 2003.1.2.285 0.302680
000993474 2003.1.2.285 0.260570
000009275 2003.1.2.285 0.259080
000098921 2003.1.2.285 0.307410
000009267 2003.1.2.285 0.234270
000099061 2003.1.2.285 0.320630
000099066 2003.1.2.285 0.321210
000099067 2003.1.2.285 0.347190
000099068 2003.1.2.285 0.336120
000099075 2003.1.2.285 0.343550
000099078 2003.1.2.285 0.319910
000284549 2003.1.2.285 0.308500
000323131 2003.1.2.285 0.289840
000368906 2003.1.2.285 0.351380
000098913 2003.1.2.285 0.323300
000099031 2003.1.2.285 0.321920
000009258 2003.1.2.285 0.332970
000134877 2003.1.2.285 0.325800
000098968 2003.1.2.285 0.334580
000098978 2003.1.2.285 0.241740
000009276 2003.1.2.285 0.322600
000134611 2003.1.2.285 0.317640
000284884 2003.1.2.285 0.332940
000397050 2003.1.2.285 0.225460
000098980 2003.1.2.285 0.233450
000284858 2003.1.2.285 0.325630
001144798 2003.1.2.285 0.301050
001145860 2003.1.2.285 0.208440
001149288 2003.1.2.285 0.325300
001171260 2003.1.2.285 0.251590
001176785 2003.1.2.285 0.286240
001153714 2003.1.2.285 0.325500
001176737 2003.1.2.285 0.277150
001270544 2003.1.2.285 0.326520
001269831 2003.1.2.285 0.279450
001269876 2003.1.2.285 0.280220
001269916 2003.1.2.285 0.277140
001270580 2003.1.2.285 0.278470
001270545 2003.1.2.285 0.324890
001270381 2003.1.2.285 0.372340
001270276 2003.1.2.285 0.347070
001270277 2003.1.2.285 0.326470
001270311 2003.1.2.285 0.337630
001270353 2003.1.2.285 0.331740
001270327 2003.1.2.285 0.277920
001270369 2003.1.2.285 0.328600
001270359 2003.1.2.285 0.361710
001270394 2003.1.2.285 0.312410
001270528 2003.1.2.285 0.331450
001405994 2003.1.2.285 0.328000
001504852 2003.1.2.285 0.272170
001508774 2003.1.2.285 0.301650
001510030 2003.1.2.285 0.194900
001510512 2003.1.2.285 0.269290
001509752 2003.1.2.285 0.272970
001511228 2003.1.2.285 0.302060
001610038 2003.1.2.285 0.349210
000141592 2003.1.2.285 0.326250
000152285 2003.1.2.285 0.291720
000357922 2003.1.2.285 0.297610
000406003 2003.1.2.285 0.333380
000990087 2003.1.2.285 0.277990
001684989 2003.1.2.285 0.289390
001699885 2003.1.2.285 0.259070
001171263 2003.1.2.285 0.318310
001270534 2003.1.2.285 0.324370
000289930 2003.1.2.285 0.341300
000424982 2003.1.2.285 0.410060
000009253 2003.1.2.285 0.402060
001171267 2003.1.2.285 0.356090
000009222 2003.1.2.286 0.296190
000098608 2003.1.2.286 0.255030
000009223 2003.1.2.286 0.256540
001270720 2003.1.2.286 0.249610
001270764 2003.1.2.286 0.273580
001514168 2003.1.2.286 0.232320
001514171 2003.1.2.286 0.255710
001576293 2003.1.2.286 0.402430
001572499 2003.1.2.286 0.192860
001574209 2003.1.2.286 0.259870
001681683 2003.1.2.286 0.326280
001682424 2003.1.2.286 0.276830
000009224 2003.1.2.286 0.234090
001137357 2003.1.2.286 0.301900
001619062 2003.1.2.286 0.262350
001619066 2003.1.2.286 0.255430
001164794 2003.1.2.286 0.337420
000009221 2003.1.2.286 0.235090
000098599 2003.1.2.286 0.308580
001721616 2003.1.2.286 0.233900
001269933 2003.1.2.287 0.344700
001269935 2003.1.2.287 0.352020
000009237 2003.1.2.287 0.362450
000415958 2003.1.2.287 0.293870
001719415 2003.1.2.287 0.326560
001153878 2003.1.2.288 0.261460
001164790 2003.1.2.288 0.227780
001225906 2003.1.2.288 0.278540
001514551 2003.1.2.288 0.272730
001138111 2003.1.2.288 0.225410
001526822 2003.1.2.288 0.322820
001680262 2003.1.2.288 0.306240
001715826 2003.1.2.288 0.275920
001153883 2003.1.2.288 0.259890
000009228 2003.1.2.288 0.225280
000098682 2003.1.2.288 0.308020
001210855 2003.1.2.289 0.228780
001503825 2003.1.3.6 0.219290
001503833 2003.1.3.6 0.322590
001518972 2003.1.3.6 0.251210
001544850 2003.1.3.6 0.258070
001563361 2003.1.3.9 0.325810
000099126 2003.1.3.9 0.263430
000139328 2003.1.3.9 0.249600
000009296 2003.1.3.29 0.271690
001281137 2003.1.3.34 0.335590
001144709 2003.1.3.36 0.209910
001144710 2003.1.3.36 0.379090
001282358 2003.1.3.36 0.373860
001281121 2003.1.3.36 0.370490
001383145 2003.1.3.36 0.269390
001678272 2003.1.3.36 0.350720
001565312 2003.1.3.40 0.294860
000099141 2003.1.3.40 0.311710
000009291 2003.1.3.40 0.221910
000009292 2003.1.3.41 0.348470
000009317 2003.1.4.1 0.261430
000168448 2003.1.4.1 0.287810
000009299 2003.1.4.2 0.219070
000099193 2003.1.4.2 0.249290
001551539 2003.1.4.2 0.218330
001551538 2003.1.4.2 0.260270
001285338 2003.1.4.3 0.292220
001319982 2003.1.4.3 0.291150
000009300 2003.1.4.5 0.261820
000099200 2003.1.4.5 0.264380
000099201 2003.1.4.5 0.265040
001140331 2003.1.4.5 0.257650
000009301 2003.1.4.8 0.339680
000099212 2003.1.4.8 0.258640
000009302 2003.1.4.8 0.262800
000099228 2003.1.4.8 0.267970
000099229 2003.1.4.8 0.256830
000009303 2003.1.4.8 0.224550
000009304 2003.1.4.8 0.262630
000009305 2003.1.4.8 0.280150
000009306 2003.1.4.8 0.249170
000009307 2003.1.4.8 0.313360
000009308 2003.1.4.8 0.222820
000009309 2003.1.4.8 0.303250
000009310 2003.1.4.8 0.247430
000138002 2003.1.4.8 0.258590
000138295 2003.1.4.8 0.336650
000167612 2003.1.4.8 0.297560
000170058 2003.1.4.8 0.282170
000168054 2003.1.4.8 0.230490
000351630 2003.1.4.8 0.252660
000329937 2003.1.4.8 0.265420
000340435 2003.1.4.8 0.358450
000955584 2003.1.4.8 0.235150
001149460 2003.1.4.8 0.258950
001247139 2003.1.4.8 0.334080
001290728 2003.1.4.8 0.216700
001389273 2003.1.4.8 0.218580
001401971 2003.1.4.8 0.270750
001549191 2003.1.4.8 0.182490
001149469 2003.1.4.17 0.292030
001312364 2003.1.4.18 0.318970
000119015 2003.1.4.33 0.235420
001108306 2003.1.4.33 0.277140
001170921 2003.1.4.33 0.228840
001247295 2003.1.4.33 0.228620
001407059 2003.1.4.33 0.324180
001508074 2003.1.4.33 0.226670
001548206 2003.1.4.33 0.280000
001642901 2003.1.4.33 0.255000
001722690 2003.1.4.33 0.236760
001514554 2003.1.4.33 0.273480
001170926 2003.1.4.33 0.238850
001247297 2003.1.4.33 0.225350
000118988 2003.1.4.33 0.296270
000119103 2003.1.4.33 0.246500
000119111 2003.1.4.33 0.271190
000133042 2003.1.4.33 0.256200
000133745 2003.1.4.33 0.258520
000305250 2003.1.4.33 0.288860
000133040 2003.1.4.33 0.303970
000214009 2003.1.4.33 0.221830
000305246 2003.1.4.33 0.252220
000433717 2003.1.4.33 0.266960
000133744 2003.1.4.33 0.273410
000133718 2003.1.4.33 0.256830
000133714 2003.1.4.33 0.249600
001097158 2003.1.4.33 0.243110
001170937 2003.1.4.33 0.248710
001170942 2003.1.4.33 0.248970
001170948 2003.1.4.33 0.238200
001324249 2003.1.4.33 0.217580
001324246 2003.1.4.33 0.207610
000009311 2003.1.4.47 0.282480
000099322 2003.1.4.47 0.273900
000161584 2003.1.4.47 0.283590
001144358 2003.1.4.47 0.283430
000009402 2003.1.5 0.238510
000151610 2003.1.5 0.228810
000009328 2003.1.5.1 0.257730
000099425 2003.1.5.1 0.254450
000009368 2003.1.5.3 0.287230
000009382 2003.1.5.4 0.261320
000099741 2003.1.5.4 0.218200
000099742 2003.1.5.4 0.225090
000099744 2003.1.5.4 0.267940
000099750 2003.1.5.4 0.278380
000153526 2003.1.5.4 0.213840
000167413 2003.1.5.4 0.345540
000312019 2003.1.5.4 0.252990
000216986 2003.1.5.4 0.246880
000009407 2003.1.5.5 0.229950
000009369 2003.1.5.7 0.271180
000009370 2003.1.5.7 0.261930
000009371 2003.1.5.7 0.269000
000133825 2003.1.5.7 0.345600
000149260 2003.1.5.7 0.299690
000153862 2003.1.5.7 0.254650
000154255 2003.1.5.7 0.283100
000387276 2003.1.5.7 0.308230
001076665 2003.1.5.7 0.254370
001310961 2003.1.5.7 0.269480
000009350 2003.1.5.8 0.240830
000009351 2003.1.5.8 0.306030
000099602 2003.1.5.8 0.304620
001141880 2003.1.5.9 0.231560
000009325 2003.1.5.11 0.245110
000009326 2003.1.5.11 0.273200
000099421 2003.1.5.11 0.231810
000099423 2003.1.5.11 0.216400
000136125 2003.1.5.11 0.285160
000151746 2003.1.5.11 0.248880
000162265 2003.1.5.11 0.331420
000009324 2003.1.5.13 0.202970
000141032 2003.1.5.13 0.218740
000162773 2003.1.5.13 0.251390
000164275 2003.1.5.13 0.219690
000168863 2003.1.5.13 0.226720
001279059 2003.1.5.13 0.256050
001140642 2003.1.5.13 0.283450
000991578 2003.1.5.13 0.218950
000099457 2003.1.5.13 0.215260
000355110 2003.1.5.13 0.323750
000134177 2003.1.5.13 0.208270
000169469 2003.1.5.13 0.314770
000169894 2003.1.5.13 0.308170
000164366 2003.1.5.13 0.225240
000321244 2003.1.5.13 0.309540
000163930 2003.1.5.13 0.321630
000401836 2003.1.5.13 0.215750
000369331 2003.1.5.13 0.316230
001279057 2003.1.5.13 0.262250
001279065 2003.1.5.13 0.241680
000009358 2003.1.5.15 0.195730
000009359 2003.1.5.15 0.305430
000135381 2003.1.5.15 0.305290
000009345 2003.1.5.17 0.234520
000099548 2003.1.5.17 0.228440
000009416 2003.1.5.17 0.266750
000099855 2003.1.5.17 0.248240
000140532 2003.1.5.17 0.245060
000140168 2003.1.5.17 0.238550
001033321 2003.1.5.17 0.250530
000009373 2003.1.5.18 0.289060
000009374 2003.1.5.18 0.206410
000099696 2003.1.5.18 0.244220
000164757 2003.1.5.18 0.280630
001144866 2003.1.5.18 0.251880
001282963 2003.1.5.18 0.279620
000009413 2003.1.5.19 0.212010
000099852 2003.1.5.19 0.214940
000165681 2003.1.5.20 0.258350
000135835 2003.1.5.20 0.210280
000167350 2003.1.5.20 0.245880
000164141 2003.1.5.20 0.271200
000167260 2003.1.5.20 0.339700
000166535 2003.1.5.20 0.292950
000137732 2003.1.5.20 0.212160
000169206 2003.1.5.20 0.291440
000143936 2003.1.5.20 0.331200
000009386 2003.1.5.20 0.235430
000009387 2003.1.5.20 0.227370
000009389 2003.1.5.20 0.271360
000163705 2003.1.5.20 0.261920
000168791 2003.1.5.20 0.240740
001102196 2003.1.5.20 0.209650
001140291 2003.1.5.20 0.267680
001179690 2003.1.5.20 0.234180
001498308 2003.1.5.20 0.235770
001695429 2003.1.5.20 0.223450
001721921 2003.1.5.20 0.247080
000099774 2003.1.5.20 0.264530
000009394 2003.1.5.20 0.269580
000170260 2003.1.5.20 0.321980
000135295 2003.1.5.23 0.317950
000146894 2003.1.5.23 0.184360
000136182 2003.1.5.25 0.246630
000099781 2003.1.5.26 0.240550
000009401 2003.1.5.26 0.242350
000099783 2003.1.5.26 0.241890
000142899 2003.1.5.26 0.214150
000139161 2003.1.5.26 0.211770
000167126 2003.1.5.26 0.288250
001030896 2003.1.5.26 0.260280
001307420 2003.1.5.26 0.273810
001700112 2003.1.5.26 0.230740
000099567 2003.1.5.26 0.265870
000143495 2003.1.5.26 0.218530
000347023 2003.1.5.26 0.250480
000367104 2003.1.5.26 0.268280
000009341 2003.1.5.26 0.260510
000362489 2003.1.5.26 0.291760
000145308 2003.1.5.26 0.262390
001132256 2003.1.5.26 0.251530
000178303 2003.1.5.26 0.242980
001179728 2003.1.5.26 0.305410
001559175 2003.1.5.26 0.230250
001564333 2003.1.5.26 0.238680
001715073 2003.1.5.26 0.245550
000009321 2003.1.5.26 0.310480
000009323 2003.1.5.26 0.302780
000099412 2003.1.5.26 0.271450
000099413 2003.1.5.26 0.302610
000138765 2003.1.5.26 0.233350
000141943 2003.1.5.26 0.340820
000139340 2003.1.5.26 0.282260
000148590 2003.1.5.26 0.336900
000162261 2003.1.5.26 0.215880
000371684 2003.1.5.26 0.257810
001175498 2003.1.5.26 0.236040
001179755 2003.1.5.26 0.283310
001265900 2003.1.5.26 0.219860
001299901 2003.1.5.26 0.329900
001556914 2003.1.5.26 0.261800
001567926 2003.1.5.26 0.273960
001725504 2003.1.5.26 0.236700
000009318 2003.1.5.26 0.270450
000009319 2003.1.5.26 0.223660
000009320 2003.1.5.26 0.230420
000140650 2003.1.5.26 0.270150
000144737 2003.1.5.26 0.212660
000144742 2003.1.5.26 0.229140
000166907 2003.1.5.26 0.221830
000168529 2003.1.5.26 0.265830
000168104 2003.1.5.26 0.236860
000168917 2003.1.5.26 0.249210
000160740 2003.1.5.26 0.244510
001140909 2003.1.5.26 0.220720
001297202 2003.1.5.26 0.250010
001298478 2003.1.5.26 0.252030
001557477 2003.1.5.26 0.223880
000099482 2003.1.5.26 0.297180
000009356 2003.1.5.26 0.315490
000009357 2003.1.5.26 0.256860
000140541 2003.1.5.26 0.245670
000330624 2003.1.5.26 0.228930
001140507 2003.1.5.26 0.206750
001296863 2003.1.5.26 0.207580
000009334 2003.1.5.26 0.290560
001030999 2003.1.5.26 0.223970
000138943 2003.1.5.26 0.259460
001279469 2003.1.5.26 0.235330
000099507 2003.1.5.26 0.309730
000164870 2003.1.5.27 0.241030
000170989 2003.1.5.27 0.289530
001002423 2003.1.5.29 0.250010
001030952 2003.1.5.30 0.268800
001312430 2003.1.5.30 0.213110
001316211 2003.1.5.30 0.247260
000151508 2003.1.5.30 0.230350
000009390 2003.1.5.30 0.283670
000134662 2003.1.5.30 0.294310
000164014 2003.1.5.30 0.313020
000168856 2003.1.5.30 0.314030
000168369 2003.1.5.30 0.273500
000169085 2003.1.5.30 0.233160
000167188 2003.1.5.30 0.242390
000099543 2003.1.5.30 0.277430
000138718 2003.1.5.30 0.251060
001005459 2003.1.5.30 0.211950
001148857 2003.1.5.30 0.246430
000141125 2003.1.5.30 0.211950
001179684 2003.1.5.30 0.184650
000009391 2003.1.5.30 0.315880
000009392 2003.1.5.30 0.294100
000099773 2003.1.5.30 0.296910
001102194 2003.1.5.30 0.230380
000223188 2003.1.5.30 0.229620
000141133 2003.1.5.30 0.269040
000099630 2003.1.5.30 0.227000
000167902 2003.1.5.30 0.229060
000332315 2003.1.5.30 0.300650
000009396 2003.1.5.30 0.189030
000099777 2003.1.5.30 0.197360
000142391 2003.1.5.30 0.255300
000148418 2003.1.5.30 0.277780
001716674 2003.1.5.30 0.247310
001148119 2003.1.5.31 0.245120
001340202 2003.1.5.31 0.255930
000136394 2003.1.5.32 0.272180
000134259 2003.1.5.32 0.336440
000009393 2003.1.5.32 0.256400
000141658 2003.1.5.32 0.313430
000167416 2003.1.5.32 0.254000
000139189 2003.1.5.32 0.230500
000009395 2003.1.5.32 0.275700
001569520 2003.1.5.32 0.210770
000009411 2003.1.5.34 0.247050
000099847 2003.1.5.34 0.288000
000150055 2003.1.5.34 0.307800
000153143 2003.1.5.36 0.316080
000165340 2003.1.5.36 0.365310
001225618 2003.1.5.36 0.268880
001279477 2003.1.5.36 0.247260
001279479 2003.1.5.36 0.226540
001067598 2003.1.5.37 0.244760
000009322 2003.1.5.37 0.232200
000153643 2003.1.5.37 0.268740
000168774 2003.1.5.37 0.232890
000259840 2003.1.5.37 0.203310
000303613 2003.1.5.37 0.238760
000165494 2003.1.5.37 0.269140
001140448 2003.1.5.37 0.309780
001088872 2003.1.5.37 0.284580
001087334 2003.1.5.37 0.263620
000009327 2003.1.5.37 0.240440
000009388 2003.1.5.37 0.230040
000009406 2003.1.5.37 0.229440
000144893 2003.1.5.37 0.259820
000137226 2003.1.5.37 0.226120
000144501 2003.1.5.37 0.254610
000168372 2003.1.5.37 0.219230
000154006 2003.1.5.37 0.274680
000138970 2003.1.5.37 0.227420
000151262 2003.1.5.37 0.246480
001165878 2003.1.5.37 0.266020
001285198 2003.1.5.37 0.247270
001349694 2003.1.5.37 0.251090
000099835 2003.1.5.37 0.275290
001320648 2003.1.5.37 0.211510
000009384 2003.1.5.37 0.272990
000099756 2003.1.5.37 0.237480
000167806 2003.1.5.37 0.294760
001320639 2003.1.5.37 0.248420
001481900 2003.1.5.37 0.266110
000166534 2003.1.5.37 0.287620
000099848 2003.1.5.39 0.247600
000134870 2003.1.5.39 0.232400
000166516 2003.1.5.39 0.313950
001179744 2003.1.5.39 0.219280
000009412 2003.1.5.39 0.226930
000009342 2003.1.5.41 0.236660
000164192 2003.1.5.41 0.251540
000164193 2003.1.5.41 0.235960
000166701 2003.1.5.41 0.237570
001721886 2003.1.5.41 0.251680
001069535 2003.1.5.42 0.253760
001148153 2003.1.5.50 0.229860
001548116 2003.1.5.51 0.274600
001548120 2003.1.5.51 0.284580
001548148 2003.1.5.51 0.256920
001550440 2003.1.5.51 0.303790
001550090 2003.1.5.51 0.252940
000099689 2003.1.5.51 0.267590
000185519 2003.1.5.51 0.269270
001548119 2003.1.5.51 0.270630
001687152 2003.1.5.51 0.224110
000009375 2003.1.5.52 0.278480
000009376 2003.1.5.52 0.235590
000099706 2003.1.5.52 0.285570
000009377 2003.1.5.52 0.259700
000099710 2003.1.5.52 0.194750
000346153 2003.1.5.52 0.226990
001676527 2003.1.5.52 0.225870
001503818 2003.1.5.53 0.257190
000009338 2003.1.5.54 0.197130
000009339 2003.1.5.54 0.211740
000144530 2003.1.5.54 0.216220
000161703 2003.1.5.54 0.253900
000099789 2003.1.5.57 0.305790
000009405 2003.1.5.57 0.352580
001410172 2003.1.5.57 0.353000
001567479 2003.1.5.57 0.266230
001712060 2003.1.5.57 0.364770
001725593 2003.1.5.57 0.359220
000431882 2003.1.5.58 0.281170
000009332 2003.1.5.60 0.230220
000099433 2003.1.5.60 0.238290
000099435 2003.1.5.60 0.284250
000184926 2003.1.5.63 0.257660
000009400 2003.1.5.69 0.222550
000009418 2003.1.5.69 0.243860
001094863 2003.1.5.69 0.241480
000009414 2003.1.5.70 0.311280
000099853 2003.1.5.70 0.298240
000099854 2003.1.5.70 0.297340
000165625 2003.1.5.70 0.278870
000009343 2003.1.5.74 0.272100
000009344 2003.1.5.74 0.352760
000139262 2003.1.5.74 0.243400
000168086 2003.1.5.74 0.379450
000009417 2003.1.5.75 0.393420
000099858 2003.1.5.75 0.388040
000144063 2003.1.5.75 0.386160
001297369 2003.1.5.77 0.246050
001507827 2003.1.5.77 0.229800
001507866 2003.1.5.77 0.204380
000152053 2003.1.5.77 0.251210
000137457 2003.1.5.77 0.214780
001411923 2003.1.5.77 0.224260
001411924 2003.1.5.77 0.268640
001503528 2003.1.5.77 0.179260
000146892 2003.1.5.81 0.253250
001138495 2003.1.5.82 0.211200
000140196 2003.1.5.84 0.310730
000306671 2003.1.5.85 0.206820
001033210 2003.1.5.85 0.274290
001395578 2003.1.5.85 0.237370
001278961 2003.1.5.86 0.216930
001289710 2003.1.5.86 0.216490
000009420 2003.1.5.86 0.199870
001117573 2003.1.5.86 0.276140
001067599 2003.1.5.86 0.226450
001112560 2003.1.5.86 0.278860
001288527 2003.1.5.86 0.428680
001312123 2003.1.5.86 0.253210
001398016 2003.1.5.86 0.331030
000099405 2003.1.5.86 0.363870
001179722 2003.1.5.86 0.295730
000142896 2003.1.5.86 0.231070
000143785 2003.1.5.86 0.284960
000167509 2003.1.5.86 0.240190
000165412 2003.1.5.86 0.211670
000009409 2003.1.5.86 0.289630
000869288 2003.1.5.86 0.292320
000009335 2003.1.5.86 0.231200
000151609 2003.1.5.86 0.264700
001148154 2003.1.5.86 0.231100
000009354 2003.1.5.86 0.304420
000009355 2003.1.5.86 0.274290
000164020 2003.1.5.86 0.239910
000134342 2003.1.5.86 0.250220
000141988 2003.1.5.86 0.299630
000139209 2003.1.5.86 0.300410
000168983 2003.1.5.86 0.293870
000168518 2003.1.5.86 0.345450
000009336 2003.1.5.86 0.247160
000143313 2003.1.5.86 0.227600
001179620 2003.1.5.86 0.291810
001179764 2003.1.5.86 0.266810
001141804 2003.1.5.86 0.262210
000099839 2003.1.5.86 0.270630
001141760 2003.1.5.86 0.253000
001572316 2003.1.5.86 0.240140
001285218 2003.1.5.92 0.245500
000009347 2003.1.5.92 0.241260
000099590 2003.1.5.92 0.231540
000150332 2003.1.5.92 0.247690
000185903 2003.1.5.94 0.213290
001124188 2003.1.5.95 0.237100
001145933 2003.1.5.95 0.242250
001145936 2003.1.5.95 0.279120
000185352 2003.1.5.96 0.242700
001137615 2003.1.5.96 0.285390
000099787 2003.1.5.97 0.236350
000307657 2003.1.5.97 0.213770
001279538 2003.1.5.97 0.280240
000009410 2003.1.5.97 0.300870
000142095 2003.1.5.97 0.284550
001030877 2003.1.5.97 0.244020
001030891 2003.1.5.97 0.278340
001030926 2003.1.5.97 0.229850
001031001 2003.1.5.97 0.241500
001179641 2003.1.5.97 0.259240
001179656 2003.1.5.97 0.364600
001179668 2003.1.5.97 0.327310
001279121 2003.1.5.97 0.269980
001279123 2003.1.5.97 0.224210
001279086 2003.1.5.97 0.212170
001279104 2003.1.5.97 0.247180
001279188 2003.1.5.97 0.265150
001344318 2003.1.5.99 0.217690
000185904 2003.1.5.99 0.210840
001137616 2003.1.5.101 0.303000
001162279 2003.1.5.101 0.278260
000198777 2003.1.5.177 0.248890
001309673 2003.1.5.177 0.243520
001291119 2003.1.5.177 0.206950
001291116 2003.1.5.177 0.216010
001309676 2003.1.5.177 0.191090
000140929 2003.1.5.178 0.262260
000166398 2003.1.5.180 0.222040
001294410 2003.1.5.180 0.250860
001294411 2003.1.5.180 0.268830
001175366 2003.1.5.180 0.230970
000166834 2003.1.5.183 0.296960
000099759 2003.1.5.183 0.216790
000009385 2003.1.5.183 0.258280
001291908 2003.1.5.183 0.249650
001030984 2003.1.5.183 0.222850
001179719 2003.1.5.183 0.215330
001279279 2003.1.5.183 0.225620
001279384 2003.1.5.183 0.238270
001279392 2003.1.5.183 0.224930
001282781 2003.1.5.183 0.229370
001279323 2003.1.5.183 0.221990
001316665 2003.1.5.183 0.271760
001179733 2003.1.5.183 0.212820
001179739 2003.1.5.183 0.224070
001548435 2003.1.5.183 0.242310
001713516 2003.1.5.183 0.228850
001714977 2003.1.5.183 0.225910
001102195 2003.1.5.184 0.238630
000136755 2003.1.5.184 0.268450
000136754 2003.1.5.184 0.248660
000375254 2003.1.5.184 0.249210
001117624 2003.1.5.184 0.231700
001288666 2003.1.5.184 0.301640
001288667 2003.1.5.184 0.246140
001489621 2003.1.5.184 0.215710
001548430 2003.1.5.184 0.186220
001551353 2003.1.5.184 0.295220
000169372 2003.1.5.357 0.297730
000199543 2003.1.5.363 0.220410
000339199 2003.1.5.369 0.312700
001503094 2003.1.5.383 0.265920
001505664 2003.1.5.383 0.246490
001505743 2003.1.5.383 0.254940
001503093 2003.1.5.384 0.245000
001504881 2003.1.5.384 0.286180
001505737 2003.1.5.384 0.204150
000009419 2003.1.5.385 0.198660
001514543 2003.1.5.385 0.222190
001514546 2003.1.5.385 0.225330
001514550 2003.1.5.385 0.227220
001514892 2003.1.5.385 0.238150
001514905 2003.1.5.385 0.224410
001514914 2003.1.5.385 0.209330
001515038 2003.1.5.385 0.243140
001515179 2003.1.5.385 0.202990
001515205 2003.1.5.385 0.248450
001515240 2003.1.5.385 0.222200
001514925 2003.1.5.385 0.222510
001514929 2003.1.5.385 0.256380
001514958 2003.1.5.385 0.205460
001524858 2003.1.5.385 0.211940
001030920 2003.1.5.386 0.314670
001398131 2003.1.5.387 0.268980
001680489 2003.1.5.388 0.292800
001179757 2003.1.5.390 0.222470
000185405 2003.1.5.390 0.252430
001030971 2003.1.5.390 0.261860
001179748 2003.1.5.390 0.210860
001279343 2003.1.5.390 0.248650
001202994 2003.1.5.390 0.298790
001663452 2003.1.5.390 0.279920
001030878 2003.1.5.390 0.213950
000009421 2003.1.6.1 0.266780
000099863 2003.1.6.1 0.266520
000099865 2003.1.6.1 0.346130
000099868 2003.1.6.1 0.265640
000150225 2003.1.6.1 0.262730
000150534 2003.1.6.1 0.265750
000165443 2003.1.6.1 0.277760
000165986 2003.1.6.1 0.260270
000405241 2003.1.6.1 0.290870
000151025 2003.1.6.1 0.261160
001096324 2003.1.6.1 0.235800
001097127 2003.1.6.1 0.267260
001139095 2003.1.6.1 0.299050
001178303 2003.1.6.1 0.276350
001178307 2003.1.6.1 0.277240
001254655 2003.1.6.1 0.262630
001254661 2003.1.6.1 0.277190
000869081 2003.1.6.1 0.280350
000009422 2003.1.6.1 0.268690
000009423 2003.1.6.1 0.271780
000099899 2003.1.6.1 0.233220
000099905 2003.1.6.1 0.265900
000151862 2003.1.6.1 0.275530
000168096 2003.1.6.1 0.292990
000350420 2003.1.6.1 0.301560
000467726 2003.1.6.1 0.263480
001254530 2003.1.6.1 0.238240
001307506 2003.1.6.1 0.307830
001724250 2003.1.6.1 0.281890
000137538 2003.1.7 0.261970
001150252 2003.1.7 0.254160
000009445 2003.1.7.1 0.256440
000009446 2003.1.7.1 0.294060
000009447 2003.1.7.1 0.295480
000135579 2003.1.7.1 0.352010
000163487 2003.1.7.1 0.340430
000156495 2003.1.7.1 0.230770
000009439 2003.1.7.3 0.255450
000137537 2003.1.7.3 0.272770
000147330 2003.1.7.3 0.277070
000153047 2003.1.7.3 0.258310
000163260 2003.1.7.3 0.254780
001150253 2003.1.7.3 0.297110
001150269 2003.1.7.3 0.283540
000199249 2003.1.7.3 0.137020
000009436 2003.1.7.4 0.237700
000009437 2003.1.7.4 0.238130
000161556 2003.1.7.4 0.227980
000161555 2003.1.7.4 0.267630
000009438 2003.1.7.5 0.284280
000147331 2003.1.7.5 0.299150
000153048 2003.1.7.5 0.304940
000163261 2003.1.7.5 0.256640
001150254 2003.1.7.5 0.295490
001150270 2003.1.7.5 0.286150
000009433 2003.1.7.5 0.243840
000009434 2003.1.7.5 0.264380
000009435 2003.1.7.5 0.324360
000009440 2003.1.7.5 0.239340
000143689 2003.1.7.5 0.345290
000167338 2003.1.7.5 0.311960
000168608 2003.1.7.5 0.346480
001189809 2003.1.7.5 0.338420
000009448 2003.1.7.7 0.307480
000009424 2003.1.7.8 0.264020
000099918 2003.1.7.8 0.255660
000009425 2003.1.7.8 0.256220
000135816 2003.1.7.8 0.318480
000144857 2003.1.7.8 0.319080
000135128 2003.1.7.8 0.239720
000138238 2003.1.7.8 0.264850
000138805 2003.1.7.8 0.243450
000140031 2003.1.7.8 0.228690
000140291 2003.1.7.8 0.249510
000134970 2003.1.7.8 0.251280
000156554 2003.1.7.8 0.327020
000157014 2003.1.7.8 0.254670
000167392 2003.1.7.8 0.316050
000168710 2003.1.7.8 0.275450
000167736 2003.1.7.8 0.272030
001389742 2003.1.7.8 0.250260
000009449 2003.1.7.12 0.218320
000009450 2003.1.7.12 0.299900
000009451 2003.1.7.12 0.230220
000100042 2003.1.7.12 0.280840
000009452 2003.1.7.12 0.239570
000100052 2003.1.7.12 0.236280
000137561 2003.1.7.12 0.219140
000140183 2003.1.7.12 0.315670
001111336 2003.1.7.12 0.244440
001294413 2003.1.7.12 0.301320
001349785 2003.1.7.12 0.330000
001594927 2003.1.7.12 0.247390
000009430 2003.1.7.13 0.354050
000009431 2003.1.7.13 0.304370
000099960 2003.1.7.13 0.273800
000143694 2003.1.7.13 0.266800
000168607 2003.1.7.13 0.263380
000167341 2003.1.7.13 0.295880
001189810 2003.1.7.13 0.277010
001189857 2003.1.7.13 0.123650
001308632 2003.1.7.13 0.280950
001300748 2003.1.7.13 0.253970
000009432 2003.1.7.13 0.256540
000236538 2003.1.7.39 0.298450
000236542 2003.1.7.39 0.307990
000236544 2003.1.7.39 0.191660
000236546 2003.1.7.39 0.281770
001150261 2003.1.7.39 0.281320
001150273 2003.1.7.39 0.296730
001189894 2003.1.7.39 0.299390
001189934 2003.1.7.39 0.278050
001578445 2003.1.7.39 0.271650
001688643 2003.1.7.39 0.292670
001692483 2003.1.7.39 0.294890
001692480 2003.1.7.39 0.304300
001693506 2003.1.7.39 0.300750
001693504 2003.1.7.39 0.290600
001706952 2003.1.7.39 0.368130
000009426 2003.1.7.40 0.248040
000009428 2003.1.7.40 0.267040
000134993 2003.1.7.40 0.214990
001123545 2003.1.7.40 0.225100
001189998 2003.1.7.40 0.227840
001190030 2003.1.7.40 0.275330
001190026 2003.1.7.40 0.288110
001482693 2003.1.7.40 0.285940
000009429 2003.1.7.40 0.256570
001190015 2003.1.7.40 0.232090
000009427 2003.1.7.40 0.269610
001189982 2003.1.7.40 0.238410
001189985 2003.1.7.40 0.271010
000099943 2003.1.7.40 0.282000
001190017 2003.1.7.40 0.263420
001624473 2003.1.7.40 0.252360
000009453 2003.1.8.5 0.209590
000009454 2003.1.8.5 0.214890
000168912 2003.1.8.5 0.238040
001173561 2003.1.8.5 0.185960
001173421 2003.1.8.5 0.225070
001254261 2003.1.8.5 0.236140
001031018 2003.1.8.11 0.194260
000009533 2003.1.8.14 0.234050
001717884 2003.1.8.14 0.243570
000100063 2003.1.8.18 0.237830
001505798 2003.1.8.19 0.223310
001717876 2003.1.8.20 0.205220
001716679 2003.1.8.20 0.223780
000433723 2003.1.9.10 0.269810
000958854 2003.1.9.10 0.270350
001117719 2003.1.9.10 0.281050
001489340 2003.1.9.10 0.274150
000185598 2003.1.9.10 0.275020
000009456 2003.1.9.15 0.302840
000100072 2003.1.9.15 0.287830
000283907 2003.1.9.15 0.282390
000134968 2003.1.9.15 0.312020
001175500 2003.1.9.15 0.265820
001549061 2003.1.9.16 0.279730
001551519 2003.1.9.16 0.202380
001723486 2003.1.9.16 0.247600
001164520 2003.1.9.24 0.264050
001224320 2003.1.9.24 0.258520
000009464 2003.1.10.2 0.265260
000100154 2003.1.10.2 0.284200
001717051 2003.1.10.2 0.275370
000009467 2003.1.10.4 0.307670
000009468 2003.1.10.4 0.280710
000145909 2003.1.10.4 0.278080
000141953 2003.1.10.4 0.333800
000136038 2003.1.10.4 0.232870
000140635 2003.1.10.4 0.346810
000144711 2003.1.10.4 0.250270
000138445 2003.1.10.4 0.230600
000141012 2003.1.10.4 0.249780
000144564 2003.1.10.4 0.223140
000167490 2003.1.10.4 0.313160
000161573 2003.1.10.4 0.253230
000989910 2003.1.10.4 0.302720
000100234 2003.1.10.4 0.271260
000149892 2003.1.10.4 0.282070
000416737 2003.1.10.4 0.290670
000149368 2003.1.10.4 0.282220
001154918 2003.1.10.4 0.282750
001164558 2003.1.10.4 0.195870
000009474 2003.1.10.6 0.253020
000100277 2003.1.10.6 0.301060
000100288 2003.1.10.6 0.215950
000009460 2003.1.10.7 0.198930
000009461 2003.1.10.7 0.209170
000100130 2003.1.10.7 0.203940
000138208 2003.1.10.7 0.255580
000139332 2003.1.10.7 0.217890
000142744 2003.1.10.7 0.266340
000195922 2003.1.10.7 0.224900
001156844 2003.1.10.7 0.235230
001156849 2003.1.10.7 0.220260
001205763 2003.1.10.7 0.215470
000009470 2003.1.10.8 0.271650
000009471 2003.1.10.9 0.367030
000100246 2003.1.10.9 0.265230
000381948 2003.1.10.9 0.311410
001154887 2003.1.10.9 0.320380
000137511 2003.1.10.9 0.273780
000009473 2003.1.10.11 0.261430
000100265 2003.1.10.11 0.277550
001199596 2003.1.10.11 0.243280
000009472 2003.1.10.13 0.278270
000100248 2003.1.10.13 0.275300
000163846 2003.1.10.13 0.259400
000100148 2003.1.10.15 0.224930
000159456 2003.1.10.15 0.220660
000149248 2003.1.10.15 0.286110
001095816 2003.1.10.15 0.214310
001199584 2003.1.10.15 0.197960
001205823 2003.1.10.15 0.259490
001205847 2003.1.10.15 0.213890
001205740 2003.1.10.15 0.254740
001382741 2003.1.10.15 0.244780
000100134 2003.1.10.15 0.198320
000100135 2003.1.10.15 0.203810
001603114 2003.1.10.15 0.240160
001626977 2003.1.10.15 0.240210
001199617 2003.1.10.16 0.209070
000009469 2003.1.10.17 0.255770
000222866 2003.1.10.17 0.292430
001199657 2003.1.10.18 0.231590
001393753 2003.1.10.18 0.262570
001199769 2003.1.10.19 0.226210
001003180 2003.1.10.25 0.232790
001411388 2003.1.10.27 0.234520
001504814 2003.1.10.28 0.241640
001503081 2003.1.10.28 0.270930
000149318 2003.1.10.29 0.283980
000260067 2003.1.10.31 0.252760
000199438 2003.1.10.32 0.294620
000009459 2003.1.10.61 0.255270
000100115 2003.1.10.61 0.254370
000009465 2003.1.10.61 0.262070
000135384 2003.1.10.61 0.257800
000141068 2003.1.10.61 0.259720
000165614 2003.1.10.61 0.207790
000168904 2003.1.10.61 0.276450
000164854 2003.1.10.61 0.253610
000199763 2003.1.10.61 0.230740
000431793 2003.1.10.61 0.248990
001124177 2003.1.10.61 0.232970
001124183 2003.1.10.61 0.258370
001153568 2003.1.10.61 0.294250
001156856 2003.1.10.61 0.228970
001199684 2003.1.10.61 0.250620
001199703 2003.1.10.61 0.258480
001308415 2003.1.10.61 0.293370
001406234 2003.1.10.61 0.248750
001407171 2003.1.10.61 0.212650
001489001 2003.1.10.61 0.250470
001447977 2003.1.10.63 0.381860
001503083 2003.1.10.89 0.187580
000010082 2003.1.11.1 0.270760
000010083 2003.1.11.1 0.258990
000010084 2003.1.11.1 0.265730
000010085 2003.1.11.1 0.269050
000105125 2003.1.11.1 0.253920
000105129 2003.1.11.1 0.228720
000105142 2003.1.11.1 0.307540
000105144 2003.1.11.1 0.340560
000134544 2003.1.11.1 0.255380
000136946 2003.1.11.1 0.269520
000137048 2003.1.11.1 0.232020
000150389 2003.1.11.1 0.357330
000151540 2003.1.11.1 0.211530
000153908 2003.1.11.1 0.273270
000156976 2003.1.11.1 0.351720
000160078 2003.1.11.1 0.301450
000161162 2003.1.11.1 0.317850
000161412 2003.1.11.1 0.225390
000162376 2003.1.11.1 0.248060
000163348 2003.1.11.1 0.335580
000167407 2003.1.11.1 0.208770
000169424 2003.1.11.1 0.253170
000170684 2003.1.11.1 0.317920
000190522 2003.1.11.1 0.253700
000190723 2003.1.11.1 0.344240
000191864 2003.1.11.1 0.290150
000194332 2003.1.11.1 0.294320
000215588 2003.1.11.1 0.224170
000299868 2003.1.11.1 0.275420
000321440 2003.1.11.1 0.293990
000377629 2003.1.11.1 0.279970
000399971 2003.1.11.1 0.255790
000402920 2003.1.11.1 0.291220
000967870 2003.1.11.1 0.229840
000980658 2003.1.11.1 0.216620
000980666 2003.1.11.1 0.266160
001203258 2003.1.11.1 0.254730
001203260 2003.1.11.1 0.254690
001297330 2003.1.11.1 0.274160
001397696 2003.1.11.1 0.264450
001492257 2003.1.11.1 0.208540
001501305 2003.1.11.1 0.268120
001556835 2003.1.11.1 0.263220
001565244 2003.1.11.1 0.325910
001565247 2003.1.11.1 0.269140
001565251 2003.1.11.1 0.264140
001565298 2003.1.11.1 0.261670
001575828 2003.1.11.1 0.273920
001616659 2003.1.11.1 0.244190
001642897 2003.1.11.1 0.299270
001669135 2003.1.11.1 0.254150
001674169 2003.1.11.1 0.270870
001715876 2003.1.11.1 0.252800
000105118 2003.1.11.1 0.263670
000361999 2003.1.11.1 0.264910
000010089 2003.1.11.2 0.226540
000105190 2003.1.11.2 0.220060
000134152 2003.1.11.2 0.240130
000135115 2003.1.11.2 0.256820
000136556 2003.1.11.2 0.249270
000139330 2003.1.11.2 0.238170
000139406 2003.1.11.2 0.261110
000144439 2003.1.11.2 0.237510
000168889 2003.1.11.2 0.288160
001032381 2003.1.11.2 0.242020
001038395 2003.1.11.2 0.235970
001316775 2003.1.11.2 0.274400
001414479 2003.1.11.2 0.302710
001551471 2003.1.11.2 0.234620
001551479 2003.1.11.2 0.237890
000010087 2003.1.11.3 0.268330
000010088 2003.1.11.3 0.266670
000141010 2003.1.11.3 0.252940
000147753 2003.1.11.3 0.288250
000148934 2003.1.11.3 0.272640
000164052 2003.1.11.3 0.310160
000166085 2003.1.11.3 0.252560
000167226 2003.1.11.3 0.289640
000189177 2003.1.11.3 0.260110
000287508 2003.1.11.3 0.262660
000318357 2003.1.11.3 0.299590
001140796 2003.1.11.3 0.268330
001200175 2003.1.11.3 0.299010
001286213 2003.1.11.3 0.250680
001289846 2003.1.11.3 0.258460
000010080 2003.1.11.8 0.230880
000200117 2003.1.11.8 0.226800
000958959 2003.1.11.10 0.227140
000009801 2003.1.12.23 0.196090
000009802 2003.1.12.23 0.288390
000152580 2003.1.12.23 0.239670
000185464 2003.1.12.23 0.246840
001033124 2003.1.12.23 0.209780
001040168 2003.1.12.23 0.245200
001075971 2003.1.12.23 0.235850
001503752 2003.1.12.23 0.273200
001503781 2003.1.12.23 0.221570
001504891 2003.1.12.23 0.244020
001506011 2003.1.12.23 0.214060
001507182 2003.1.12.23 0.188960
001507183 2003.1.12.23 0.183480
001693580 2003.1.12.23 0.209250
000010458 2003.1.14.1 0.239590
000010461 2003.1.14.1 0.276350
000010463 2003.1.14.1 0.252160
000010464 2003.1.14.1 0.196330
000010466 2003.1.14.1 0.258710
000108710 2003.1.14.1 0.217490
000108744 2003.1.14.1 0.255200
000108745 2003.1.14.1 0.223480
000108799 2003.1.14.1 0.246380
000108817 2003.1.14.1 0.202760
000108824 2003.1.14.1 0.211060
000108828 2003.1.14.1 0.279510
000133988 2003.1.14.1 0.248180
000134468 2003.1.14.1 0.199010
000135425 2003.1.14.1 0.244640
000137137 2003.1.14.1 0.215490
000138542 2003.1.14.1 0.222110
000138660 2003.1.14.1 0.256630
000143618 2003.1.14.1 0.221390
000144633 2003.1.14.1 0.253380
000145578 2003.1.14.1 0.214960
000148091 2003.1.14.1 0.288640
000148093 2003.1.14.1 0.283240
000149101 2003.1.14.1 0.224850
000149652 2003.1.14.1 0.207890
000149731 2003.1.14.1 0.201940
000150421 2003.1.14.1 0.211020
000162377 2003.1.14.1 0.257080
000164055 2003.1.14.1 0.229550
000164755 2003.1.14.1 0.250300
000170014 2003.1.14.1 0.232960
000224548 2003.1.14.1 0.227110
001032750 2003.1.14.1 0.193590
001178638 2003.1.14.1 0.245600
001178640 2003.1.14.1 0.258230
001178647 2003.1.14.1 0.243510
001178670 2003.1.14.1 0.245160
001275997 2003.1.14.1 0.272940
000010457 2003.1.14.2 0.238570
000010462 2003.1.14.2 0.249480
000010465 2003.1.14.2 0.232020
000108759 2003.1.14.2 0.238240
000108764 2003.1.14.2 0.219110
000108772 2003.1.14.2 0.263100
000108789 2003.1.14.2 0.241050
000108791 2003.1.14.2 0.259530
000132249 2003.1.14.2 0.242840
000132251 2003.1.14.2 0.242990
000132254 2003.1.14.2 0.243050
000132260 2003.1.14.2 0.263620
000132313 2003.1.14.2 0.211660
000132320 2003.1.14.2 0.211640
000132339 2003.1.14.2 0.255280
000132348 2003.1.14.2 0.223420
000132351 2003.1.14.2 0.258910
000133989 2003.1.14.2 0.274750
000134469 2003.1.14.2 0.243830
000135424 2003.1.14.2 0.279220
000137136 2003.1.14.2 0.241910
000138543 2003.1.14.2 0.266700
000138659 2003.1.14.2 0.242830
000143617 2003.1.14.2 0.269770
000144632 2003.1.14.2 0.289950
000148090 2003.1.14.2 0.226610
000149100 2003.1.14.2 0.231580
000149651 2003.1.14.2 0.277730
000150420 2003.1.14.2 0.233020
000152832 2003.1.14.2 0.226900
000162378 2003.1.14.2 0.269580
000164056 2003.1.14.2 0.246580
000164756 2003.1.14.2 0.218990
000170015 2003.1.14.2 0.234080
000215349 2003.1.14.2 0.232210
000869381 2003.1.14.2 0.258940
000967638 2003.1.14.2 0.238670
001178646 2003.1.14.2 0.224230
001178671 2003.1.14.2 0.226720
001275996 2003.1.14.2 0.226240
001276007 2003.1.14.2 0.267530
001684052 2003.2.1.19 0.325300
001693064 2003.2.1.19 0.296030
001681424 2003.2.1.19 0.333680
001681426 2003.2.1.19 0.212630
001681431 2003.2.1.19 0.293760
001681438 2003.2.1.19 0.248980
001684048 2003.2.1.19 0.287580
001684055 2003.2.1.19 0.295930
001684059 2003.2.1.19 0.327730
001684062 2003.2.1.19 0.277050
001685511 2003.2.1.19 0.258940
001686587 2003.2.1.19 0.252840
001685692 2003.2.1.19 0.251590
001685573 2003.2.1.19 0.252400
001686018 2003.2.1.19 0.326920
001686610 2003.2.1.19 0.288970
001693252 2003.2.1.19 0.232770
001681422 2003.2.1.25 0.244810
001681430 2003.2.1.25 0.212750
001681437 2003.2.1.25 0.211970
001684049 2003.2.1.25 0.257220
001684053 2003.2.1.25 0.238030
001684057 2003.2.1.25 0.233240
001684063 2003.2.1.25 0.239590
001685512 2003.2.1.25 0.247180
001685516 2003.2.1.25 0.264240
001686588 2003.2.1.25 0.260150
001685571 2003.2.1.25 0.254180
001693063 2003.2.1.25 0.215530
001693251 2003.2.1.25 0.271760
001681427 2003.2.1.25 0.302320
001685756 2003.2.1.25 0.388890
001684056 2003.2.1.26 0.229080
000009529 2003.6.1.1 0.258590
000100752 2003.6.1.1 0.238260
000100753 2003.6.1.1 0.270980
000009530 2003.6.1.1 0.290630
001713778 2003.6.1.1 0.233960
000009512 2003.6.1.2 0.280200
000009513 2003.6.1.2 0.234080
000143970 2003.6.1.2 0.256430
000137363 2003.6.1.2 0.275670
000165464 2003.6.1.2 0.243150
000169766 2003.6.1.2 0.283460
000009510 2003.6.1.2 0.278200
000100648 2003.6.1.2 0.275810
000135241 2003.6.1.2 0.288290
000168712 2003.6.1.2 0.322230
000404964 2003.6.1.4 0.252320
000009514 2003.6.1.4 0.261330
000009516 2003.6.1.4 0.270920
000009517 2003.6.1.4 0.359740
000009518 2003.6.1.4 0.320360
000009519 2003.6.1.4 0.301270
000100698 2003.6.1.4 0.315190
000009520 2003.6.1.4 0.291350
000009521 2003.6.1.4 0.295800
000009522 2003.6.1.4 0.295910
000009523 2003.6.1.4 0.228680
000009524 2003.6.1.4 0.233430
000100717 2003.6.1.4 0.241800
000100718 2003.6.1.4 0.219320
000100725 2003.6.1.4 0.285030
000009525 2003.6.1.4 0.305520
000100726 2003.6.1.4 0.296360
000009526 2003.6.1.4 0.309200
000009527 2003.6.1.4 0.280220
000009528 2003.6.1.4 0.287260
000134622 2003.6.1.4 0.258600
000135678 2003.6.1.4 0.259220
000136286 2003.6.1.4 0.319470
000137450 2003.6.1.4 0.285360
000139501 2003.6.1.4 0.256260
000143657 2003.6.1.4 0.291760
000142240 2003.6.1.4 0.320250
000141778 2003.6.1.4 0.330260
000136955 2003.6.1.4 0.300610
000138411 2003.6.1.4 0.266810
000145135 2003.6.1.4 0.304240
000133965 2003.6.1.4 0.237990
000138325 2003.6.1.4 0.291130
000138687 2003.6.1.4 0.291120
000135469 2003.6.1.4 0.279360
000141615 2003.6.1.4 0.327530
000141437 2003.6.1.4 0.295800
000149754 2003.6.1.4 0.244530
000149528 2003.6.1.4 0.346400
000154587 2003.6.1.4 0.292360
000153749 2003.6.1.4 0.339630
000148950 2003.6.1.4 0.275720
000148968 2003.6.1.4 0.319260
000149467 2003.6.1.4 0.243870
000161637 2003.6.1.4 0.256480
000166396 2003.6.1.4 0.262170
000162835 2003.6.1.4 0.289400
000164912 2003.6.1.4 0.337180
000164102 2003.6.1.4 0.304100
000163548 2003.6.1.4 0.301460
000165100 2003.6.1.4 0.213730
000166230 2003.6.1.4 0.269130
000161323 2003.6.1.4 0.330390
000164671 2003.6.1.4 0.287710
000165115 2003.6.1.4 0.247830
000183610 2003.6.1.4 0.282580
000174462 2003.6.1.4 0.305810
000386327 2003.6.1.4 0.319580
001255370 2003.6.1.4 0.331470
001347971 2003.6.1.4 0.268980
001030300 2003.6.1.4 0.253000
001490317 2003.6.1.4 0.300150
000009511 2003.6.1.4 0.242960
000100660 2003.6.1.4 0.315570
000009515 2003.6.1.4 0.277770
000134960 2003.6.1.4 0.226270
000139395 2003.6.1.4 0.282310
000142703 2003.6.1.4 0.262800
000161381 2003.6.1.4 0.258770
000161780 2003.6.1.4 0.335010
000182717 2003.6.1.4 0.293310
000223684 2003.6.1.4 0.278930
000150806 2003.6.1.4 0.283500
001147434 2003.6.1.4 0.333130
001492246 2003.6.1.4 0.337700
001519359 2003.6.1.4 0.276360
000009548 2004.1.1 0.233160
001145940 2004.1.1 0.237300
000009764 2004.1.1 0.230390
000009572 2004.1.1 0.273780
000138194 2004.1.1 0.296960
000386272 2004.1.1 0.293760
000166712 2004.1.1 0.285140
000009652 2004.1.1 0.210770
000224208 2004.1.1 0.252870
001414911 2004.1.1.1 0.268880
000151086 2004.1.1.1 0.265190
001113580 2004.1.1.1 0.240810
001414896 2004.1.1.2 0.149990
001414898 2004.1.1.2 0.308150
001414905 2004.1.1.2 0.346600
001414917 2004.1.1.2 0.286800
000101815 2004.1.1.2 0.297870
000101838 2004.1.1.2 0.250900
000009634 2004.1.1.2 0.342700
000101859 2004.1.1.2 0.346280
000955249 2004.1.1.2 0.328530
000993383 2004.1.1.2 0.222990
001296439 2004.1.1.2 0.224900
001307491 2004.1.1.2 0.311530
001407468 2004.1.1.2 0.314550
001488341 2004.1.1.2 0.244110
001504601 2004.1.1.2 0.285210
001505238 2004.1.1.2 0.255760
001509112 2004.1.1.2 0.329680
001510391 2004.1.1.2 0.305680
001527871 2004.1.1.2 0.305640
001547091 2004.1.1.2 0.289860
001582457 2004.1.1.2 0.305780
001668514 2004.1.1.2 0.314880
001577446 2004.1.1.2 0.238000
001711019 2004.1.1.2 0.261060
000009586 2004.1.1.3 0.319290
000101200 2004.1.1.3 0.305040
000958124 2004.1.1.3 0.243970
001166484 2004.1.1.8 0.255170
001495179 2004.1.1.8 0.208860
000184970 2004.1.1.10 0.257220
000991621 2004.1.1.10 0.229170
001396673 2004.1.1.10 0.242430
001495180 2004.1.1.10 0.231100
001714475 2004.1.1.10 0.242000
001007317 2004.1.1.20 0.333670
001723297 2004.1.1.20 0.307890
000154357 2004.1.1.21 0.262440
001113551 2004.1.1.21 0.256120
001310697 2004.1.1.21 0.252800
001556802 2004.1.1.21 0.274810
000009661 2004.1.1.24 0.303020
000102165 2004.1.1.24 0.303940
001233257 2004.1.1.24 0.267870
000102143 2004.1.1.24 0.307100
000009660 2004.1.1.24 0.290690
000009641 2004.1.1.25 0.342900
000101936 2004.1.1.25 0.333580
000135380 2004.1.1.25 0.315990
000139227 2004.1.1.25 0.306830
000142256 2004.1.1.25 0.331010
001307312 2004.1.1.25 0.327610
000009558 2004.1.1.26 0.270350
000136638 2004.1.1.28 0.262520
001030937 2004.1.1.28 0.272220
001031067 2004.1.1.28 0.239120
001167709 2004.1.1.28 0.249060
000177675 2004.1.1.29 0.260030
000168247 2004.1.1.29 0.280070
000958316 2004.1.1.29 0.293660
000168073 2004.1.1.29 0.285280
001144375 2004.1.1.29 0.322070
001144377 2004.1.1.29 0.341870
001148317 2004.1.1.29 0.260450
000009559 2004.1.1.32 0.295210
000009563 2004.1.1.32 0.226400
000009769 2004.1.1.32 0.223640
000166316 2004.1.1.32 0.272940
000987584 2004.1.1.32 0.278890
000987585 2004.1.1.32 0.267560
001112339 2004.1.1.32 0.272730
001548419 2004.1.1.32 0.228840
001548426 2004.1.1.32 0.212170
000009543 2004.1.1.32 0.250690
000009549 2004.1.1.32 0.221670
000009550 2004.1.1.32 0.235030
000100962 2004.1.1.32 0.264680
000157840 2004.1.1.32 0.263220
000163488 2004.1.1.32 0.290840
000166539 2004.1.1.32 0.266110
000169032 2004.1.1.32 0.249760
000197405 2004.1.1.32 0.263710
000282735 2004.1.1.32 0.224090
000152696 2004.1.1.32 0.282830
001166882 2004.1.1.32 0.275210
001166764 2004.1.1.32 0.283380
000136714 2004.1.1.32 0.236530
001117698 2004.1.1.35 0.335800
001312354 2004.1.1.35 0.295840
001447875 2004.1.1.35 0.265020
001117700 2004.1.1.36 0.322820
001312356 2004.1.1.36 0.213430
001447877 2004.1.1.36 0.259040
001685294 2004.1.1.36 0.213670
001147802 2004.1.1.43 0.243790
000009642 2004.1.1.44 0.277680
000101949 2004.1.1.44 0.287950
000101954 2004.1.1.44 0.267830
000101968 2004.1.1.44 0.348410
000101975 2004.1.1.44 0.268300
000143036 2004.1.1.44 0.338050
000135050 2004.1.1.44 0.298360
000145319 2004.1.1.44 0.307850
000164906 2004.1.1.44 0.351140
000160671 2004.1.1.44 0.329070
001088754 2004.1.1.44 0.336830
000009571 2004.1.1.48 0.223710
000101108 2004.1.1.48 0.225270
000147576 2004.1.1.48 0.285450
000158236 2004.1.1.48 0.257290
000163612 2004.1.1.48 0.358320
000318151 2004.1.1.48 0.284610
000329780 2004.1.1.48 0.235740
001233667 2004.1.1.48 0.321840
001319700 2004.1.1.48 0.246180
001681325 2004.1.1.48 0.341320
000009573 2004.1.1.48 0.215500
000009658 2004.1.1.51 0.247400
000102122 2004.1.1.51 0.257430
000102123 2004.1.1.51 0.334760
000137138 2004.1.1.51 0.257890
000140013 2004.1.1.51 0.296610
000138936 2004.1.1.51 0.286610
000430474 2004.1.1.51 0.228660
001501293 2004.1.1.51 0.274130
000009666 2004.1.1.53 0.340280
000102254 2004.1.1.53 0.316140
000102269 2004.1.1.53 0.334200
000102276 2004.1.1.53 0.301990
000009667 2004.1.1.53 0.296550
000102299 2004.1.1.53 0.232750
000102322 2004.1.1.53 0.313140
000102325 2004.1.1.53 0.303040
000009668 2004.1.1.53 0.318710
000102345 2004.1.1.53 0.332380
000140667 2004.1.1.53 0.235300
000143354 2004.1.1.53 0.341860
000140669 2004.1.1.53 0.218490
000139336 2004.1.1.53 0.305850
000165249 2004.1.1.53 0.333220
000165696 2004.1.1.53 0.353750
000181072 2004.1.1.53 0.338130
000377829 2004.1.1.53 0.244120
000998944 2004.1.1.53 0.335830
001160102 2004.1.1.53 0.235290
001160426 2004.1.1.53 0.222160
001160709 2004.1.1.53 0.325480
001213851 2004.1.1.53 0.313960
001288947 2004.1.1.53 0.287110
001316590 2004.1.1.53 0.333490
001553978 2004.1.1.53 0.205840
001637472 2004.1.1.53 0.282000
001680669 2004.1.1.53 0.289480
001680678 2004.1.1.53 0.225820
001685093 2004.1.1.53 0.239970
001685116 2004.1.1.53 0.249120
001692360 2004.1.1.53 0.306060
001692355 2004.1.1.53 0.271910
001497944 2004.1.1.57 0.287020
001497946 2004.1.1.57 0.205370
001498531 2004.1.1.57 0.193450
001499757 2004.1.1.57 0.214260
001108012 2004.1.1.57 0.294030
000225693 2004.1.1.58 0.301980
000228679 2004.1.1.58 0.245550
000422804 2004.1.1.58 0.232480
000169030 2004.1.1.59 0.244000
000136875 2004.1.1.59 0.322850
000164135 2004.1.1.59 0.344050
000009648 2004.1.1.59 0.267190
000102094 2004.1.1.59 0.260660
000102099 2004.1.1.59 0.266610
000135969 2004.1.1.59 0.262980
000137426 2004.1.1.59 0.243110
000172586 2004.1.1.59 0.261060
000183940 2004.1.1.59 0.252040
000172826 2004.1.1.59 0.276970
000380778 2004.1.1.59 0.257370
000380779 2004.1.1.59 0.263350
000379292 2004.1.1.59 0.244750
000369654 2004.1.1.59 0.263530
000422930 2004.1.1.59 0.266010
000423779 2004.1.1.59 0.258490
000422929 2004.1.1.59 0.259360
000423795 2004.1.1.59 0.261510
000424246 2004.1.1.59 0.239360
000423793 2004.1.1.59 0.253080
000423790 2004.1.1.59 0.256280
000428776 2004.1.1.59 0.286530
000009649 2004.1.1.59 0.267540
000137545 2004.1.1.59 0.262910
001166881 2004.1.1.59 0.268460
001166896 2004.1.1.59 0.266190
001167568 2004.1.1.59 0.266720
001167749 2004.1.1.59 0.264570
001167808 2004.1.1.59 0.256060
001231163 2004.1.1.59 0.264990
001231167 2004.1.1.59 0.266960
001231184 2004.1.1.59 0.268480
001231186 2004.1.1.59 0.254700
001231187 2004.1.1.59 0.240420
001231188 2004.1.1.59 0.242790
001231192 2004.1.1.59 0.264100
001231200 2004.1.1.59 0.269890
001285292 2004.1.1.59 0.246570
001286953 2004.1.1.59 0.246480
001513122 2004.1.1.59 0.289050
001514700 2004.1.1.59 0.298100
001693968 2004.1.1.59 0.254270
001697167 2004.1.1.59 0.266540
000009645 2004.1.1.59 0.304530
000102044 2004.1.1.59 0.275540
000102045 2004.1.1.59 0.292370
000136926 2004.1.1.59 0.283480
000144267 2004.1.1.59 0.274150
000150671 2004.1.1.59 0.240170
000167911 2004.1.1.59 0.259670
000156454 2004.1.1.59 0.267050
000167257 2004.1.1.59 0.237410
000174698 2004.1.1.59 0.246350
000364450 2004.1.1.59 0.262710
000222875 2004.1.1.59 0.269980
001230895 2004.1.1.59 0.275130
001230904 2004.1.1.59 0.228500
001293204 2004.1.1.59 0.271600
001489334 2004.1.1.59 0.298770
001503465 2004.1.1.59 0.264880
001687289 2004.1.1.59 0.279040
000009644 2004.1.1.59 0.265340
000101994 2004.1.1.59 0.284310
000134172 2004.1.1.59 0.229930
000222318 2004.1.1.59 0.229660
000143810 2004.1.1.59 0.270510
000858819 2004.1.1.60 0.314720
001311987 2004.1.1.61 0.279180
000361573 2004.1.1.63 0.297900
000009556 2004.1.1.63 0.255620
000101019 2004.1.1.63 0.272500
000101028 2004.1.1.63 0.218680
000009557 2004.1.1.63 0.224820
000159321 2004.1.1.63 0.211160
000160629 2004.1.1.63 0.212280
000161992 2004.1.1.63 0.264410
000307241 2004.1.1.63 0.253510
000987398 2004.1.1.63 0.278030
001423670 2004.1.1.63 0.286640
001554521 2004.1.1.63 0.275990
000009670 2004.1.1.64 0.204740
001407823 2004.1.1.64 0.279140
000009669 2004.1.1.65 0.271190
000102374 2004.1.1.65 0.273780
000009568 2004.1.1.67 0.287350
000009655 2004.1.1.68 0.347020
000102107 2004.1.1.68 0.235120
000102108 2004.1.1.68 0.288550
000140524 2004.1.1.68 0.351160
000136691 2004.1.1.68 0.359170
000374690 2004.1.1.68 0.350620
001564096 2004.1.1.68 0.377410
000100943 2004.1.1.69 0.252580
000159406 2004.1.1.69 0.272930
001138390 2004.1.1.69 0.270990
001313878 2004.1.1.69 0.258340
001316163 2004.1.1.69 0.286150
000161353 2004.1.1.69 0.257340
000142981 2004.1.1.69 0.278240
001037491 2004.1.1.72 0.310940
001038298 2004.1.1.72 0.259620
001167824 2004.1.1.72 0.227170
000009699 2004.1.1.73 0.266600
000009701 2004.1.1.73 0.219400
000009702 2004.1.1.73 0.254850
000009704 2004.1.1.73 0.295370
000102623 2004.1.1.73 0.254930
000009708 2004.1.1.73 0.245430
000102631 2004.1.1.73 0.219920
000102633 2004.1.1.73 0.220960
000102638 2004.1.1.73 0.286640
000009713 2004.1.1.73 0.238000
000009721 2004.1.1.73 0.202050
000102682 2004.1.1.73 0.265960
000009722 2004.1.1.73 0.291010
000009733 2004.1.1.73 0.276140
000137616 2004.1.1.73 0.250770
000136784 2004.1.1.73 0.211820
000139193 2004.1.1.73 0.240050
000142733 2004.1.1.73 0.302130
000134879 2004.1.1.73 0.305350
000166401 2004.1.1.73 0.252630
000163525 2004.1.1.73 0.250260
000164212 2004.1.1.73 0.218830
000166624 2004.1.1.73 0.233570
000160422 2004.1.1.73 0.191070
000168632 2004.1.1.73 0.190410
000161634 2004.1.1.73 0.231520
000169771 2004.1.1.73 0.242610
000183083 2004.1.1.73 0.198790
000358176 2004.1.1.73 0.236800
000358180 2004.1.1.73 0.267690
000374824 2004.1.1.73 0.213440
001000571 2004.1.1.73 0.272180
000009705 2004.1.1.73 0.290840
001137366 2004.1.1.73 0.216670
001142012 2004.1.1.73 0.304060
001167729 2004.1.1.73 0.306740
001296766 2004.1.1.73 0.245800
001296768 2004.1.1.73 0.254820
001297060 2004.1.1.73 0.238720
001307886 2004.1.1.73 0.230470
001309397 2004.1.1.73 0.219100
001405798 2004.1.1.73 0.193520
001503933 2004.1.1.73 0.262930
001555872 2004.1.1.73 0.270930
001573155 2004.1.1.73 0.290100
001105357 2004.1.1.74 0.241280
001117601 2004.1.1.74 0.207900
001660798 2004.1.1.74 0.228920
001682310 2004.1.1.74 0.224420
001724299 2004.1.1.74 0.222030
001390036 2004.1.1.75 0.355540
000958145 2004.1.1.76 0.276930
001000580 2004.1.1.76 0.331200
001143394 2004.1.1.76 0.302830
001312412 2004.1.1.76 0.316450
001312449 2004.1.1.76 0.260480
001388067 2004.1.1.76 0.233330
001497950 2004.1.1.76 0.286150
000359979 2004.1.1.76 0.260340
000009540 2004.1.1.80 0.259410
000100839 2004.1.1.80 0.269420
000100840 2004.1.1.80 0.293560
000314771 2004.1.1.80 0.276340
000159466 2004.1.1.80 0.296490
001231726 2004.1.1.80 0.243700
000163071 2004.1.1.80 0.214220
001267913 2004.1.1.82 0.220660
000165636 2004.1.1.84 0.231610
000009618 2004.1.1.85 0.282940
000101682 2004.1.1.85 0.262510
000144391 2004.1.1.85 0.232980
000145178 2004.1.1.85 0.255060
000340102 2004.1.1.85 0.251420
000166830 2004.1.1.85 0.253530
000149749 2004.1.1.89 0.311230
000009759 2004.1.1.93 0.241150
000102851 2004.1.1.93 0.232880
000009761 2004.1.1.93 0.239560
000352983 2004.1.1.93 0.201020
001105137 2004.1.1.93 0.274270
001233401 2004.1.1.93 0.234300
001233414 2004.1.1.93 0.233730
001233416 2004.1.1.93 0.228840
000009615 2004.1.1.98 0.264640
000101658 2004.1.1.98 0.284400
000159927 2004.1.1.98 0.285940
001145711 2004.1.1.101 0.307360
001166870 2004.1.1.101 0.305150
001180132 2004.1.1.101 0.309950
001308808 2004.1.1.101 0.309230
001564807 2004.1.1.101 0.230030
000341149 2004.1.1.101 0.287200
000167864 2004.1.1.101 0.301340
001385722 2004.1.1.101 0.298190
000009535 2004.1.1.102 0.282260
000100758 2004.1.1.102 0.268970
000100760 2004.1.1.102 0.301600
000100762 2004.1.1.102 0.265250
000009536 2004.1.1.102 0.273500
000009537 2004.1.1.102 0.245100
000009560 2004.1.1.102 0.234980
000101049 2004.1.1.102 0.223660
000101051 2004.1.1.102 0.227410
000101052 2004.1.1.102 0.243900
000101054 2004.1.1.102 0.229570
000144416 2004.1.1.102 0.281850
000144651 2004.1.1.102 0.326230
000140115 2004.1.1.102 0.290160
000165134 2004.1.1.102 0.268110
000162178 2004.1.1.102 0.245460
000308120 2004.1.1.102 0.264690
000281033 2004.1.1.102 0.211270
000280630 2004.1.1.102 0.248800
000136956 2004.1.1.102 0.265310
000138335 2004.1.1.102 0.301860
001063910 2004.1.1.102 0.256990
001166469 2004.1.1.102 0.259260
001166467 2004.1.1.102 0.276200
001167713 2004.1.1.102 0.296080
001174935 2004.1.1.102 0.319110
001166937 2004.1.1.102 0.225720
001412392 2004.1.1.102 0.316460
001501347 2004.1.1.102 0.263100
000172762 2004.1.1.103 0.299130
001117603 2004.1.1.106 0.262750
001131554 2004.1.1.106 0.248930
001660799 2004.1.1.106 0.225660
001233295 2004.1.1.106 0.255160
001267912 2004.1.1.107 0.253140
000009544 2004.1.1.108 0.268670
000100878 2004.1.1.108 0.312030
000009545 2004.1.1.108 0.286680
000009546 2004.1.1.108 0.254330
000100929 2004.1.1.108 0.375470
001003932 2004.1.1.112 0.221540
000198685 2004.1.1.112 0.304310
000998796 2004.1.1.112 0.256210
001390149 2004.1.1.112 0.227460
001511520 2004.1.1.112 0.283180
001508977 2004.1.1.112 0.251740
001503816 2004.1.1.112 0.258170
001509170 2004.1.1.112 0.256380
001509146 2004.1.1.112 0.322090
000196523 2004.1.1.115 0.252800
000009635 2004.1.1.116 0.315450
000101863 2004.1.1.116 0.298750
000009636 2004.1.1.116 0.313870
000101873 2004.1.1.116 0.305300
000101877 2004.1.1.116 0.275990
000101892 2004.1.1.116 0.275030
000101897 2004.1.1.116 0.291370
000101909 2004.1.1.116 0.308400
000009637 2004.1.1.116 0.340880
000009638 2004.1.1.116 0.265850
000101916 2004.1.1.116 0.278030
000009639 2004.1.1.116 0.300740
000101922 2004.1.1.116 0.294550
000009640 2004.1.1.116 0.378980
000101927 2004.1.1.116 0.380450
000139915 2004.1.1.116 0.279280
000134161 2004.1.1.116 0.316310
000145811 2004.1.1.116 0.291060
000144352 2004.1.1.116 0.326820
000145689 2004.1.1.116 0.307390
000134899 2004.1.1.116 0.316950
000147649 2004.1.1.116 0.316010
000149180 2004.1.1.116 0.260350
000166827 2004.1.1.116 0.354990
000157422 2004.1.1.116 0.219880
000160493 2004.1.1.116 0.269710
000160999 2004.1.1.116 0.341430
000166226 2004.1.1.116 0.267880
000166223 2004.1.1.116 0.304910
000168310 2004.1.1.116 0.297120
000161166 2004.1.1.116 0.285470
000165908 2004.1.1.116 0.291580
000166393 2004.1.1.116 0.203240
000356140 2004.1.1.116 0.247390
000989979 2004.1.1.116 0.380980
000152950 2004.1.1.116 0.308070
000153940 2004.1.1.116 0.298220
000153082 2004.1.1.116 0.304050
000150976 2004.1.1.116 0.310570
000223240 2004.1.1.116 0.274570
001140188 2004.1.1.116 0.249600
001145834 2004.1.1.116 0.289310
001307959 2004.1.1.116 0.269570
001308533 2004.1.1.116 0.287680
001311984 2004.1.1.116 0.246240
001389092 2004.1.1.116 0.296090
001489692 2004.1.1.116 0.294790
001518916 2004.1.1.116 0.322230
001518919 2004.1.1.116 0.304800
001560914 2004.1.1.116 0.285660
001348632 2004.1.1.118 0.240640
001106972 2004.1.1.122 0.268380
000135983 2004.1.1.122 0.325420
000335236 2004.1.1.122 0.317040
000302466 2004.1.1.122 0.346060
000009622 2004.1.1.122 0.336100
001301720 2004.1.1.122 0.312150
001406483 2004.1.1.122 0.323480
001407518 2004.1.1.122 0.272930
000009654 2004.1.1.125 0.269410
000159143 2004.1.1.125 0.235030
001412028 2004.1.1.125 0.319960
001412029 2004.1.1.125 0.313550
000009691 2004.1.1.128 0.291090
000102574 2004.1.1.128 0.265050
000102581 2004.1.1.128 0.341830
000195449 2004.1.1.128 0.222800
000956551 2004.1.1.128 0.227080
000996350 2004.1.1.128 0.247030
001311457 2004.1.1.128 0.316070
001546135 2004.1.1.128 0.285740
001088873 2004.1.1.130 0.245990
000100937 2004.1.1.133 0.229660
000009674 2004.1.1.133 0.233270
000009675 2004.1.1.133 0.308630
000009673 2004.1.1.134 0.330070
000102416 2004.1.1.134 0.327580
001094872 2004.1.1.134 0.287180
001097128 2004.1.1.134 0.298220
001097301 2004.1.1.134 0.286200
001098278 2004.1.1.134 0.284070
000168490 2004.1.1.135 0.271600
001231910 2004.1.1.137 0.279450
001289527 2004.1.1.137 0.279340
001289659 2004.1.1.137 0.248670
000197432 2004.1.1.138 0.277130
001232039 2004.1.1.140 0.306480
001233468 2004.1.1.140 0.269490
001233469 2004.1.1.140 0.268000
001289635 2004.1.1.140 0.317020
001307621 2004.1.1.140 0.288650
001715842 2004.1.1.140 0.287180
000164236 2004.1.1.142 0.311510
001107572 2004.1.1.142 0.202740
000009581 2004.1.1.142 0.279020
000009584 2004.1.1.142 0.306210
000009585 2004.1.1.142 0.326140
000163248 2004.1.1.142 0.318720
000143408 2004.1.1.142 0.274800
000144627 2004.1.1.142 0.320030
000160710 2004.1.1.142 0.290480
000224493 2004.1.1.142 0.314310
000101186 2004.1.1.142 0.306700
000009582 2004.1.1.142 0.323950
001233476 2004.1.1.142 0.202510
000167133 2004.1.1.142 0.230690
000009583 2004.1.1.142 0.321880
000009591 2004.1.1.144 0.301450
000101412 2004.1.1.144 0.317910
000101415 2004.1.1.144 0.280830
000101419 2004.1.1.144 0.309740
000101420 2004.1.1.144 0.300740
000101422 2004.1.1.144 0.245700
000101423 2004.1.1.144 0.303590
000101424 2004.1.1.144 0.300620
000101433 2004.1.1.144 0.312330
000101453 2004.1.1.144 0.239570
000009593 2004.1.1.144 0.273320
000101461 2004.1.1.144 0.297600
000101462 2004.1.1.144 0.327730
000101463 2004.1.1.144 0.266130
000133873 2004.1.1.144 0.315170
000142992 2004.1.1.144 0.314250
000138349 2004.1.1.144 0.305390
000139773 2004.1.1.144 0.325030
000141312 2004.1.1.144 0.308730
000142186 2004.1.1.144 0.317680
000148206 2004.1.1.144 0.311460
000170097 2004.1.1.144 0.316770
001349687 2004.1.1.144 0.240760
001556153 2004.1.1.144 0.305800
001713817 2004.1.1.144 0.298070
000009587 2004.1.1.144 0.349230
000101206 2004.1.1.144 0.320780
000101208 2004.1.1.144 0.342460
000101210 2004.1.1.144 0.362100
000101217 2004.1.1.144 0.318040
000101219 2004.1.1.144 0.352240
000101232 2004.1.1.144 0.339320
000101237 2004.1.1.144 0.324200
000101239 2004.1.1.144 0.329140
000101241 2004.1.1.144 0.332940
000101249 2004.1.1.144 0.343660
000009588 2004.1.1.144 0.322070
000101300 2004.1.1.144 0.310250
000101303 2004.1.1.144 0.332130
000101307 2004.1.1.144 0.350850
000101310 2004.1.1.144 0.334000
000101311 2004.1.1.144 0.352540
000101314 2004.1.1.144 0.339460
000101316 2004.1.1.144 0.333090
000101317 2004.1.1.144 0.353000
000009589 2004.1.1.144 0.339880
000101325 2004.1.1.144 0.336310
000101326 2004.1.1.144 0.364680
000101330 2004.1.1.144 0.325250
000101335 2004.1.1.144 0.345240
000101336 2004.1.1.144 0.351130
000101337 2004.1.1.144 0.335840
000101342 2004.1.1.144 0.320290
000101361 2004.1.1.144 0.342890
000101362 2004.1.1.144 0.358950
000101366 2004.1.1.144 0.346650
000101369 2004.1.1.144 0.348700
000101370 2004.1.1.144 0.333480
000009590 2004.1.1.144 0.335590
000101385 2004.1.1.144 0.334330
000009617 2004.1.1.144 0.332850
000101661 2004.1.1.144 0.358360
000101664 2004.1.1.144 0.343060
000101668 2004.1.1.144 0.319040
000101671 2004.1.1.144 0.327110
000009621 2004.1.1.144 0.306790
000009625 2004.1.1.144 0.349230
000101706 2004.1.1.144 0.341870
000101707 2004.1.1.144 0.343730
000101708 2004.1.1.144 0.347360
000101709 2004.1.1.144 0.349300
000009627 2004.1.1.144 0.339060
000009628 2004.1.1.144 0.374560
000101721 2004.1.1.144 0.331090
000009629 2004.1.1.144 0.308750
000101723 2004.1.1.144 0.319270
000101727 2004.1.1.144 0.324880
000101737 2004.1.1.144 0.339900
000101747 2004.1.1.144 0.307190
000101756 2004.1.1.144 0.341170
000101764 2004.1.1.144 0.312710
000009631 2004.1.1.144 0.327230
000101811 2004.1.1.144 0.333390
000101812 2004.1.1.144 0.334710
000137737 2004.1.1.144 0.358790
000141978 2004.1.1.144 0.356960
000142751 2004.1.1.144 0.208100
000134490 2004.1.1.144 0.351840
000144693 2004.1.1.144 0.342050
000145347 2004.1.1.144 0.320460
000143788 2004.1.1.144 0.344900
000145071 2004.1.1.144 0.355990
000139549 2004.1.1.144 0.314080
000140469 2004.1.1.144 0.279450
000140387 2004.1.1.144 0.341240
000134016 2004.1.1.144 0.322060
000144656 2004.1.1.144 0.339030
000150637 2004.1.1.144 0.340270
000150013 2004.1.1.144 0.333010
000163203 2004.1.1.144 0.336140
000162083 2004.1.1.144 0.333020
000164711 2004.1.1.144 0.328600
000160442 2004.1.1.144 0.320090
000164176 2004.1.1.144 0.303290
000168653 2004.1.1.144 0.308490
000168859 2004.1.1.144 0.313930
000162089 2004.1.1.144 0.352610
000166064 2004.1.1.144 0.334960
000167086 2004.1.1.144 0.324290
000161795 2004.1.1.144 0.348410
000163864 2004.1.1.144 0.311740
000167269 2004.1.1.144 0.346850
000166817 2004.1.1.144 0.338220
000166861 2004.1.1.144 0.337590
000161093 2004.1.1.144 0.344550
000162912 2004.1.1.144 0.340250
000163202 2004.1.1.144 0.350520
000165104 2004.1.1.144 0.358300
000167872 2004.1.1.144 0.315340
000161356 2004.1.1.144 0.337460
000166405 2004.1.1.144 0.342050
000167628 2004.1.1.144 0.315780
000163050 2004.1.1.144 0.319850
000166963 2004.1.1.144 0.332400
000167200 2004.1.1.144 0.327220
000370827 2004.1.1.144 0.319410
000381672 2004.1.1.144 0.345280
000416104 2004.1.1.144 0.306560
000976714 2004.1.1.144 0.348140
001018903 2004.1.1.144 0.330330
000152414 2004.1.1.144 0.218120
000162853 2004.1.1.144 0.332100
000168376 2004.1.1.144 0.331720
000166960 2004.1.1.144 0.378010
001123095 2004.1.1.144 0.308140
001145811 2004.1.1.144 0.320870
001146646 2004.1.1.144 0.342510
000990447 2004.1.1.144 0.322490
001166783 2004.1.1.144 0.301410
001177484 2004.1.1.144 0.351050
001293986 2004.1.1.144 0.323540
001294258 2004.1.1.144 0.327160
001294251 2004.1.1.144 0.339740
001302440 2004.1.1.144 0.320530
001324202 2004.1.1.144 0.341720
001347741 2004.1.1.144 0.348690
001349520 2004.1.1.144 0.314090
001423599 2004.1.1.144 0.308330
001423598 2004.1.1.144 0.346930
001723785 2004.1.1.144 0.339090
000009597 2004.1.1.144 0.274630
000101477 2004.1.1.144 0.282560
000101481 2004.1.1.144 0.238130
000101482 2004.1.1.144 0.299640
000101485 2004.1.1.144 0.309050
000142410 2004.1.1.144 0.197540
000139891 2004.1.1.144 0.315140
000310258 2004.1.1.144 0.300500
000359947 2004.1.1.144 0.262150
000358268 2004.1.1.144 0.285980
000359949 2004.1.1.144 0.248850
000988590 2004.1.1.144 0.214430
000147487 2004.1.1.144 0.232240
000154155 2004.1.1.144 0.236570
000149422 2004.1.1.144 0.201950
000152428 2004.1.1.144 0.304730
000222536 2004.1.1.144 0.299700
001146310 2004.1.1.144 0.284070
001166791 2004.1.1.144 0.252830
000101418 2004.1.1.144 0.311140
000101421 2004.1.1.144 0.321840
000009592 2004.1.1.144 0.255130
000101460 2004.1.1.144 0.295240
000144436 2004.1.1.144 0.327280
000161254 2004.1.1.144 0.296730
000154366 2004.1.1.144 0.317120
001112273 2004.1.1.144 0.293850
001411757 2004.1.1.144 0.274170
000428267 2004.1.1.144 0.311040
001713816 2004.1.1.144 0.297730
000009711 2004.1.1.148 0.327110
000957909 2004.1.1.148 0.339440
000957913 2004.1.1.148 0.244160
001167068 2004.1.1.148 0.225790
001166941 2004.1.1.148 0.265940
001167771 2004.1.1.148 0.324600
001233837 2004.1.1.148 0.302430
001544340 2004.1.1.148 0.300420
001544349 2004.1.1.148 0.298010
001544621 2004.1.1.148 0.340100
000136478 2004.1.1.149 0.286860
000144355 2004.1.1.149 0.238690
000324572 2004.1.1.149 0.267270
000433923 2004.1.1.149 0.296290
000154109 2004.1.1.149 0.320010
001144413 2004.1.1.149 0.274090
001167788 2004.1.1.149 0.236800
001281449 2004.1.1.149 0.298450
001308828 2004.1.1.149 0.241980
000139944 2004.1.1.151 0.268830
000167635 2004.1.1.151 0.254540
000168164 2004.1.1.152 0.259060
000009552 2004.1.1.152 0.262890
000009561 2004.1.1.152 0.251050
001293591 2004.1.1.152 0.305910
000009551 2004.1.1.152 0.270660
000100955 2004.1.1.152 0.268840
000100961 2004.1.1.152 0.278680
000139656 2004.1.1.152 0.238990
000136571 2004.1.1.152 0.232770
000135150 2004.1.1.152 0.269230
000135152 2004.1.1.152 0.245470
000159106 2004.1.1.152 0.265190
001125369 2004.1.1.152 0.253620
001148016 2004.1.1.152 0.223840
001148015 2004.1.1.152 0.276100
001167812 2004.1.1.152 0.251570
001285885 2004.1.1.152 0.268530
001298665 2004.1.1.152 0.265360
001298669 2004.1.1.152 0.251560
001298661 2004.1.1.152 0.268610
001298663 2004.1.1.152 0.285890
001412280 2004.1.1.152 0.268640
001412288 2004.1.1.152 0.277620
000009564 2004.1.1.152 0.252380
000101060 2004.1.1.152 0.269380
000009565 2004.1.1.152 0.257310
000101061 2004.1.1.152 0.252220
000009566 2004.1.1.152 0.252440
000009567 2004.1.1.152 0.224240
000009569 2004.1.1.152 0.270710
000143686 2004.1.1.152 0.225880
000144655 2004.1.1.152 0.266090
000139552 2004.1.1.152 0.217440
000144295 2004.1.1.152 0.273950
000150039 2004.1.1.152 0.266540
000147413 2004.1.1.152 0.195910
000167919 2004.1.1.152 0.270280
000419454 2004.1.1.152 0.236560
001088419 2004.1.1.152 0.233940
001678297 2004.1.1.152 0.236140
001715188 2004.1.1.154 0.237740
000009726 2004.1.1.154 0.241190
000009728 2004.1.1.154 0.276210
000185169 2004.1.1.154 0.214140
000009547 2004.1.1.156 0.281770
000009646 2004.1.1.156 0.305860
000102046 2004.1.1.156 0.308490
000102048 2004.1.1.156 0.283230
000102055 2004.1.1.156 0.264700
000009647 2004.1.1.156 0.320060
000102083 2004.1.1.156 0.361130
000102090 2004.1.1.156 0.310860
000352020 2004.1.1.156 0.337480
000326741 2004.1.1.156 0.243890
000327695 2004.1.1.156 0.355970
000154884 2004.1.1.156 0.332140
001118104 2004.1.1.156 0.343550
001159864 2004.1.1.156 0.311550
001280709 2004.1.1.156 0.334030
001230989 2004.1.1.156 0.308810
000009676 2004.1.1.158 0.259460
000009574 2004.1.1.159 0.265830
000101139 2004.1.1.159 0.277600
000101141 2004.1.1.159 0.303860
000101144 2004.1.1.159 0.298750
000101151 2004.1.1.159 0.305740
000009575 2004.1.1.159 0.286490
000101156 2004.1.1.159 0.268470
000009576 2004.1.1.159 0.291560
000101163 2004.1.1.159 0.279370
000009577 2004.1.1.159 0.279890
000009578 2004.1.1.159 0.281670
000009580 2004.1.1.159 0.275170
000101170 2004.1.1.159 0.311530
000101173 2004.1.1.159 0.281820
000167499 2004.1.1.159 0.300220
000157876 2004.1.1.159 0.303730
000160915 2004.1.1.159 0.304580
000166835 2004.1.1.159 0.307340
000176599 2004.1.1.159 0.272310
000179057 2004.1.1.159 0.284930
000299875 2004.1.1.159 0.295180
000283683 2004.1.1.159 0.294800
000300561 2004.1.1.159 0.302730
000352479 2004.1.1.159 0.302530
000392890 2004.1.1.159 0.324510
000428114 2004.1.1.159 0.299330
000151111 2004.1.1.159 0.339640
001166464 2004.1.1.159 0.273500
001230798 2004.1.1.159 0.209750
001230801 2004.1.1.159 0.336220
001230802 2004.1.1.159 0.261800
001232041 2004.1.1.159 0.302380
001307464 2004.1.1.159 0.281720
001307465 2004.1.1.159 0.281490
000281824 2004.1.1.159 0.261500
000153209 2004.1.1.159 0.282730
000153221 2004.1.1.159 0.274950
000183335 2004.1.1.159 0.280480
001002173 2004.1.1.159 0.291780
001147637 2004.1.1.160 0.286290
000009579 2004.1.1.162 0.321570
000101167 2004.1.1.162 0.261180
000009663 2004.1.1.163 0.285540
000102219 2004.1.1.163 0.207570
000009664 2004.1.1.163 0.245870
000102229 2004.1.1.163 0.323570
000139889 2004.1.1.163 0.223770
000161133 2004.1.1.163 0.251830
000162617 2004.1.1.163 0.270150
000314827 2004.1.1.163 0.310390
001082815 2004.1.1.163 0.325980
001167716 2004.1.1.163 0.235370
001412151 2004.1.1.163 0.245130
001712696 2004.1.1.163 0.255490
001187394 2004.1.1.164 0.384490
000100869 2004.1.1.166 0.279640
000100870 2004.1.1.166 0.303920
000100872 2004.1.1.166 0.303680
000100949 2004.1.1.166 0.270740
000100950 2004.1.1.166 0.284910
000009553 2004.1.1.166 0.236440
000100969 2004.1.1.166 0.231260
000100970 2004.1.1.166 0.242870
000100991 2004.1.1.166 0.265250
000009554 2004.1.1.166 0.316880
000009555 2004.1.1.166 0.226290
000135069 2004.1.1.166 0.274940
000138924 2004.1.1.166 0.251430
000138149 2004.1.1.166 0.254370
000138307 2004.1.1.166 0.310690
000149136 2004.1.1.166 0.282290
000147635 2004.1.1.166 0.274030
000148550 2004.1.1.166 0.232520
000169245 2004.1.1.166 0.252280
000167765 2004.1.1.166 0.266420
000165741 2004.1.1.166 0.283450
000972249 2004.1.1.166 0.231570
001489320 2004.1.1.166 0.221670
001560873 2004.1.1.166 0.235460
000009662 2004.1.1.169 0.320910
000102181 2004.1.1.169 0.306930
000009766 2004.1.1.170 0.271840
000102676 2004.1.1.171 0.240840
001117676 2004.1.1.171 0.240650
001495165 2004.1.1.171 0.222510
000009697 2004.1.1.171 0.290940
001108549 2004.1.1.171 0.247280
000102606 2004.1.1.171 0.190760
000142233 2004.1.1.171 0.252350
000102608 2004.1.1.173 0.259180
000102613 2004.1.1.173 0.242750
000009698 2004.1.1.173 0.265880
000009716 2004.1.1.173 0.265780
000142234 2004.1.1.173 0.254750
001030906 2004.1.1.173 0.204740
001108550 2004.1.1.173 0.218860
001117677 2004.1.1.173 0.284720
001305833 2004.1.1.173 0.293760
001233602 2004.1.1.173 0.250530
000009718 2004.1.1.173 0.281540
000009720 2004.1.1.174 0.283170
001167708 2004.1.1.174 0.239300
001230975 2004.1.1.174 0.261570
001031068 2004.1.1.174 0.251080
001167051 2004.1.1.174 0.253820
000009570 2004.1.1.177 0.230760
000164367 2004.1.1.177 0.248820
001687854 2004.1.1.177 0.291620
000184903 2004.1.1.178 0.309300
001387345 2004.1.1.179 0.237810
000184949 2004.1.1.179 0.230870
001384651 2004.1.1.179 0.230380
000009710 2004.1.1.179 0.232640
000009732 2004.1.1.180 0.269770
000173585 2004.1.1.180 0.269170
001005522 2004.1.1.181 0.234870
000419052 2004.1.1.182 0.232930
000143202 2004.1.1.182 0.252240
001142004 2004.1.1.182 0.227740
000169128 2004.1.1.183 0.230560
000397248 2004.1.1.183 0.258920
001166942 2004.1.1.183 0.261040
001233920 2004.1.1.183 0.286170
000957914 2004.1.1.183 0.242180
001544622 2004.1.1.183 0.280820
000009538 2004.1.1.184 0.283670
000102641 2004.1.1.185 0.264940
000009709 2004.1.1.185 0.290670
001344769 2004.1.1.185 0.284500
000119109 2004.1.1.185 0.230800
000173583 2004.1.1.185 0.237860
001508988 2004.1.1.185 0.238270
001511272 2004.1.1.185 0.287080
001544308 2004.1.1.185 0.263740
001031114 2004.1.1.186 0.225860
000102798 2004.1.1.190 0.256600
000009777 2004.1.1.190 0.234170
000102927 2004.1.1.190 0.222660
000102928 2004.1.1.190 0.212030
000119021 2004.1.1.190 0.224300
000119028 2004.1.1.190 0.249600
000168893 2004.1.1.190 0.209030
000171747 2004.1.1.190 0.240780
000009771 2004.1.1.190 0.206960
001112945 2004.1.1.190 0.239060
001139168 2004.1.1.190 0.246990
001139174 2004.1.1.190 0.277860
001139177 2004.1.1.190 0.243970
001139171 2004.1.1.190 0.275040
001179119 2004.1.1.190 0.256130
001167535 2004.1.1.190 0.226730
001167734 2004.1.1.190 0.248740
001167752 2004.1.1.190 0.221770
001179075 2004.1.1.190 0.267030
001179116 2004.1.1.190 0.230390
001166888 2004.1.1.190 0.267790
001167057 2004.1.1.190 0.237780
000152382 2004.1.1.190 0.224220
001233036 2004.1.1.190 0.246010
001232739 2004.1.1.190 0.267710
001127880 2004.1.1.190 0.263960
001551921 2004.1.1.190 0.259910
001553954 2004.1.1.190 0.248660
001556746 2004.1.1.190 0.224070
001556751 2004.1.1.190 0.275020
001563371 2004.1.1.190 0.298510
001600539 2004.1.1.190 0.271110
001697886 2004.1.1.190 0.280840
000009748 2004.1.1.190 0.258490
000163935 2004.1.1.190 0.228780
000222393 2004.1.1.190 0.219120
001233080 2004.1.1.190 0.244780
001233121 2004.1.1.190 0.268900
001233095 2004.1.1.190 0.258280
001291951 2004.1.1.190 0.246470
001305100 2004.1.1.190 0.247650
001005018 2004.1.1.190 0.263480
001128581 2004.1.1.190 0.224230
001108973 2004.1.1.190 0.218040
001112861 2004.1.1.190 0.264380
000009778 2004.1.1.190 0.210720
000102947 2004.1.1.190 0.235190
000102948 2004.1.1.190 0.256450
001002413 2004.1.1.190 0.295630
001005019 2004.1.1.190 0.231510
001109545 2004.1.1.190 0.261270
001117526 2004.1.1.190 0.275760
001118336 2004.1.1.190 0.260370
001118204 2004.1.1.190 0.256560
001118216 2004.1.1.190 0.269630
001166629 2004.1.1.190 0.277090
001166656 2004.1.1.190 0.268090
001166853 2004.1.1.190 0.265300
001167138 2004.1.1.190 0.251960
001233546 2004.1.1.190 0.284930
001291953 2004.1.1.190 0.238110
001303049 2004.1.1.190 0.288610
001303232 2004.1.1.190 0.238910
001308142 2004.1.1.190 0.214290
001308245 2004.1.1.190 0.278770
001383591 2004.1.1.190 0.259760
000185422 2004.1.1.190 0.226130
001713776 2004.1.1.190 0.251020
001002409 2004.1.1.190 0.197670
001002411 2004.1.1.190 0.215850
000009776 2004.1.1.190 0.250310
000169530 2004.1.1.190 0.248970
000188221 2004.1.1.190 0.175800
000282861 2004.1.1.190 0.261800
001314424 2004.1.1.190 0.283690
001724091 2004.1.1.190 0.230830
000415109 2004.1.1.190 0.243300
000009749 2004.1.1.190 0.238960
000009774 2004.1.1.190 0.238210
000102902 2004.1.1.190 0.273720
001572550 2004.1.1.190 0.362290
000009772 2004.1.1.190 0.220490
000102887 2004.1.1.190 0.243660
000102888 2004.1.1.190 0.264100
000141300 2004.1.1.190 0.275400
001614408 2004.1.1.190 0.221510
001602111 2004.1.1.190 0.299240
000009775 2004.1.1.190 0.247000
001233399 2004.1.1.196 0.230310
001233410 2004.1.1.196 0.224300
001346014 2004.1.1.196 0.221420
000009762 2004.1.1.196 0.251780
000102856 2004.1.1.196 0.233890
000102850 2004.1.1.196 0.223320
001161322 2004.1.1.196 0.274860
001166489 2004.1.1.196 0.206040
001231898 2004.1.1.196 0.273720
001233397 2004.1.1.196 0.261470
001233406 2004.1.1.196 0.234310
001233413 2004.1.1.196 0.204780
001233373 2004.1.1.196 0.244680
001233794 2004.1.1.196 0.206620
001233903 2004.1.1.196 0.249540
000009758 2004.1.1.196 0.203930
001233817 2004.1.1.196 0.211120
000184992 2004.1.1.196 0.280530
000286896 2004.1.1.196 0.246090
001233417 2004.1.1.196 0.241510
001714458 2004.1.1.196 0.284260
001142013 2004.1.1.197 0.187660
001650064 2004.1.1.197 0.320140
001650069 2004.1.1.197 0.452410
000009734 2004.1.1.197 0.250620
001167790 2004.1.1.209 0.289260
001167799 2004.1.1.209 0.239880
001492175 2004.1.1.209 0.216000
000170240 2004.1.1.209 0.214100
000357583 2004.1.1.209 0.330160
001497948 2004.1.1.210 0.183160
001563547 2004.1.1.210 0.254230
001718975 2004.1.1.210 0.257060
001117760 2004.1.1.223 0.228270
001117765 2004.1.1.223 0.250460
001117694 2004.1.1.224 0.224740
001312350 2004.1.1.224 0.264500
001447871 2004.1.1.224 0.236550
001002420 2004.1.1.225 0.319540
001175631 2004.1.1.225 0.256470
001140048 2004.1.1.226 0.236070
000137568 2004.1.1.226 0.239190
000169538 2004.1.1.226 0.240370
000165023 2004.1.1.226 0.245700
001682034 2004.1.1.226 0.260760
000184736 2004.1.1.226 0.208430
000009773 2004.1.1.226 0.224070
000197618 2004.1.1.226 0.237200
001112963 2004.1.1.226 0.245720
001167706 2004.1.1.226 0.226360
000009741 2004.1.1.227 0.283450
000235967 2004.1.1.227 0.270630
000009657 2004.1.1.228 0.241180
000313335 2004.1.1.228 0.229540
000332597 2004.1.1.229 0.328820
001117689 2004.1.1.230 0.259270
001312360 2004.1.1.230 0.237240
001447881 2004.1.1.230 0.216620
001088777 2004.1.1.233 0.251690
001031084 2004.1.1.233 0.218180
001447969 2004.1.1.233 0.229900
001597263 2004.1.1.233 0.243960
001309016 2004.1.1.237 0.215600
000009671 2004.1.1.237 0.259510
000134918 2004.1.1.237 0.262320
000162846 2004.1.1.237 0.263160
001291693 2004.1.1.237 0.263500
000009665 2004.1.1.237 0.250700
000102230 2004.1.1.237 0.338350
000102231 2004.1.1.237 0.335900
000102233 2004.1.1.237 0.240370
000102243 2004.1.1.237 0.263630
000134684 2004.1.1.237 0.302470
000157084 2004.1.1.237 0.227170
000157930 2004.1.1.237 0.212990
000331464 2004.1.1.237 0.235400
000973001 2004.1.1.237 0.222780
000973002 2004.1.1.237 0.220440
001230917 2004.1.1.237 0.269380
001230913 2004.1.1.237 0.294540
001305679 2004.1.1.237 0.244550
000009659 2004.1.1.237 0.210320
000102127 2004.1.1.237 0.221510
000102128 2004.1.1.237 0.230340
000102132 2004.1.1.237 0.217660
000102142 2004.1.1.237 0.202390
000139496 2004.1.1.237 0.298450
000185124 2004.1.1.237 0.332370
001308289 2004.1.1.237 0.270410
000009672 2004.1.1.237 0.201700
001291689 2004.1.1.237 0.253910
001692103 2004.1.1.237 0.280330
001712187 2004.1.1.237 0.229860
001148095 2004.1.1.239 0.233540
000009688 2004.1.1.239 0.244270
000009689 2004.1.1.239 0.274220
000119443 2004.1.1.239 0.278730
001447958 2004.1.1.239 0.253730
000317606 2004.1.1.240 0.302170
001567474 2004.1.1.240 0.258230
000009767 2004.1.1.242 0.215930
000102871 2004.1.1.242 0.300400
000163181 2004.1.1.242 0.225530
001166756 2004.1.1.242 0.272670
001166875 2004.1.1.242 0.233330
001167682 2004.1.1.242 0.245140
001170862 2004.1.1.242 0.220160
001170864 2004.1.1.242 0.222500
001246443 2004.1.1.242 0.263830
001557017 2004.1.1.242 0.281280
001584502 2004.1.1.242 0.222910
001148114 2004.1.1.243 0.233420
001148115 2004.1.1.244 0.279040
000165343 2004.1.1.258 0.278300
000009594 2004.1.1.258 0.292590
000138455 2004.1.1.258 0.331270
000141057 2004.1.1.258 0.290870
000147267 2004.1.1.258 0.253530
000167462 2004.1.1.258 0.312300
000868456 2004.1.1.258 0.258110
001233720 2004.1.1.258 0.276380
001233717 2004.1.1.258 0.287520
000009656 2004.1.1.258 0.281680
001724306 2004.1.1.258 0.304350
001107571 2004.1.1.258 0.237420
000223730 2004.1.1.258 0.272220
001149062 2004.1.1.258 0.319290
000135772 2004.1.1.258 0.332660
000146896 2004.1.1.258 0.344590
000391638 2004.1.1.258 0.349990
000373084 2004.1.1.258 0.365560
000427817 2004.1.1.258 0.340480
001015770 2004.1.1.258 0.323490
001230756 2004.1.1.258 0.326300
001498046 2004.1.1.258 0.353510
001649164 2004.1.1.258 0.349660
000009598 2004.1.1.258 0.336800
000101538 2004.1.1.258 0.326050
000101539 2004.1.1.258 0.343770
000101540 2004.1.1.258 0.340330
000101541 2004.1.1.258 0.318920
000101544 2004.1.1.258 0.241860
000009599 2004.1.1.258 0.296670
000101578 2004.1.1.258 0.260470
000009600 2004.1.1.258 0.315370
000101590 2004.1.1.258 0.313430
000101592 2004.1.1.258 0.312450
000101595 2004.1.1.258 0.340310
000101596 2004.1.1.258 0.317880
000009601 2004.1.1.258 0.317670
000009602 2004.1.1.258 0.313780
000101599 2004.1.1.258 0.318030
000009603 2004.1.1.258 0.351050
000101621 2004.1.1.258 0.346620
000009626 2004.1.1.258 0.309820
000118980 2004.1.1.258 0.324080
000136707 2004.1.1.258 0.322570
000140923 2004.1.1.258 0.295940
000147990 2004.1.1.258 0.259330
000161226 2004.1.1.258 0.300950
000479115 2004.1.1.258 0.324880
000154105 2004.1.1.258 0.222080
000259666 2004.1.1.258 0.317090
001031105 2004.1.1.258 0.318950
001098012 2004.1.1.258 0.355660
001098015 2004.1.1.258 0.291760
001138672 2004.1.1.258 0.365270
001140786 2004.1.1.258 0.317910
001143983 2004.1.1.258 0.287400
001145778 2004.1.1.258 0.337720
001166744 2004.1.1.258 0.332540
001175344 2004.1.1.258 0.338450
001167038 2004.1.1.258 0.310760
001167815 2004.1.1.258 0.257680
001176298 2004.1.1.258 0.331680
001171021 2004.1.1.258 0.318600
001157471 2004.1.1.258 0.306800
001157518 2004.1.1.258 0.333800
001160084 2004.1.1.258 0.333970
001160093 2004.1.1.258 0.311370
001176268 2004.1.1.258 0.324160
001160423 2004.1.1.258 0.318830
001166505 2004.1.1.258 0.252840
001231285 2004.1.1.258 0.309110
001213422 2004.1.1.258 0.264020
001213436 2004.1.1.258 0.305690
001213482 2004.1.1.258 0.333820
001231372 2004.1.1.258 0.307240
001231388 2004.1.1.258 0.342200
001312960 2004.1.1.258 0.246170
001318430 2004.1.1.258 0.313760
001346619 2004.1.1.258 0.329340
001346318 2004.1.1.258 0.286850
001380397 2004.1.1.258 0.341250
001389583 2004.1.1.258 0.319970
001393178 2004.1.1.258 0.296920
001393053 2004.1.1.258 0.344890
001481702 2004.1.1.258 0.328270
001543202 2004.1.1.258 0.303900
001562165 2004.1.1.258 0.283010
001569031 2004.1.1.258 0.307820
001651655 2004.1.1.258 0.282440
001577721 2004.1.1.258 0.302330
001681060 2004.1.1.258 0.352180
001681839 2004.1.1.258 0.332360
001688246 2004.1.1.258 0.309000
001694703 2004.1.1.258 0.320790
001697862 2004.1.1.258 0.309560
001710457 2004.1.1.258 0.357820
001712244 2004.1.1.258 0.344560
000101692 2004.1.1.258 0.341110
000133031 2004.1.1.258 0.320840
001117993 2004.1.1.258 0.352020
001137813 2004.1.1.258 0.346520
001311918 2004.1.1.258 0.342390
001318159 2004.1.1.258 0.350670
000009619 2004.1.1.258 0.333040
000101685 2004.1.1.258 0.319930
000009610 2004.1.1.258 0.248780
000009611 2004.1.1.258 0.244030
000101652 2004.1.1.258 0.226620
001159221 2004.1.1.258 0.257260
001294221 2004.1.1.258 0.232980
001308656 2004.1.1.258 0.289120
000009623 2004.1.1.258 0.257330
001147913 2004.1.1.258 0.274470
000160321 2004.1.1.258 0.284900
000009595 2004.1.1.258 0.301040
000009596 2004.1.1.258 0.311340
000101471 2004.1.1.258 0.310110
001233262 2004.1.1.258 0.304870
001684507 2004.1.1.258 0.238170
001684509 2004.1.1.258 0.295230
001684510 2004.1.1.258 0.240970
001684514 2004.1.1.258 0.264460
000101476 2004.1.1.258 0.216450
000101491 2004.1.1.258 0.320720
000169306 2004.1.1.258 0.268240
001123313 2004.1.1.258 0.315900
000133026 2004.1.1.258 0.275130
000009606 2004.1.1.258 0.267320
000009624 2004.1.1.258 0.296240
000163795 2004.1.1.258 0.298740
000143496 2004.1.1.258 0.287850
000009605 2004.1.1.258 0.315400
000101636 2004.1.1.258 0.276240
000009607 2004.1.1.258 0.303150
000009608 2004.1.1.258 0.342830
000009609 2004.1.1.258 0.343880
000009612 2004.1.1.258 0.321650
000101653 2004.1.1.258 0.307710
000101655 2004.1.1.258 0.312580
000147975 2004.1.1.258 0.300720
000009613 2004.1.1.258 0.286970
000009614 2004.1.1.258 0.323010
000146895 2004.1.1.258 0.360550
000168186 2004.1.1.258 0.329920
000350440 2004.1.1.258 0.343370
001167744 2004.1.1.258 0.300750
001167763 2004.1.1.258 0.229720
001159228 2004.1.1.258 0.302030
001411867 2004.1.1.258 0.272150
001411869 2004.1.1.258 0.295860
000101650 2004.1.1.258 0.295370
000185910 2004.1.1.258 0.269120
001697247 2004.1.1.258 0.308450
001697248 2004.1.1.258 0.291670
001233265 2004.1.1.347 0.339940
000009562 2004.1.1.463 0.245170
001230857 2004.1.1.473 0.282220
000999468 2004.1.1.477 0.283910
001125345 2004.1.1.477 0.243450
000217023 2004.1.1.478 0.209880
000151626 2004.1.1.478 0.218160
000864453 2004.1.1.479 0.321350
001231481 2004.1.1.479 0.304140
000150977 2004.1.1.479 0.279820
000163849 2004.1.1.479 0.363680
000151627 2004.1.1.481 0.281060
001005468 2004.1.1.484 0.179050
001491781 2004.1.1.486 0.278800
001233477 2004.1.1.486 0.222670
001519213 2004.1.1.486 0.198750
000165543 2004.1.1.486 0.264540
001544859 2004.1.1.486 0.279010
000009770 2004.1.1.486 0.280100
001002415 2004.1.1.486 0.271600
001033082 2004.1.1.486 0.292260
001166583 2004.1.1.486 0.295370
001167087 2004.1.1.486 0.264330
000184948 2004.1.1.488 0.305870
001291934 2004.1.1.488 0.208120
001381895 2004.1.1.488 0.200370
001381595 2004.1.1.488 0.205140
001676530 2004.1.1.488 0.251250
001687150 2004.1.1.488 0.226890
000009736 2004.1.1.488 0.239660
000102703 2004.1.1.488 0.271830
000197593 2004.1.1.488 0.248050
001031133 2004.1.1.488 0.271900
001117722 2004.1.1.488 0.304560
001346264 2004.1.1.488 0.332860
001390678 2004.1.1.488 0.298530
001503132 2004.1.1.488 0.266380
001381795 2004.1.1.488 0.283000
001411587 2004.1.1.488 0.311980
001659383 2004.1.1.488 0.256960
001679542 2004.1.1.488 0.261360
001682268 2004.1.1.488 0.253950
001713850 2004.1.1.488 0.244880
001719086 2004.1.1.488 0.258060
001719091 2004.1.1.488 0.216380
001721539 2004.1.1.488 0.241850
001721548 2004.1.1.488 0.349640
000009737 2004.1.1.490 0.307600
000197592 2004.1.1.490 0.336530
001031134 2004.1.1.490 0.231890
001031135 2004.1.1.490 0.258230
001117723 2004.1.1.490 0.260530
001203247 2004.1.1.490 0.339890
001312396 2004.1.1.490 0.306790
001390685 2004.1.1.490 0.265380
001503133 2004.1.1.490 0.233850
001390680 2004.1.1.490 0.208830
001719084 2004.1.1.490 0.200730
001721549 2004.1.1.490 0.253910
000009703 2004.1.1.490 0.253450
000164851 2004.1.1.490 0.230990
001503932 2004.1.1.490 0.259250
001555873 2004.1.1.490 0.246920
000143201 2004.1.1.490 0.241740
000009717 2004.1.1.507 0.261090
000102678 2004.1.1.507 0.260880
000223952 2004.1.1.508 0.258360
001142006 2004.1.1.508 0.261840
000223951 2004.1.1.509 0.240590
001699695 2004.1.1.560 0.220910
001002526 2004.1.1.582 0.228350
001705243 2004.1.1.582 0.270180
001711669 2004.1.1.582 0.285020
001711660 2004.1.1.582 0.295200
001711666 2004.1.1.582 0.293410
001714474 2004.1.1.585 0.226520
001031132 2004.1.1.961 0.245290
001390684 2004.1.1.961 0.316040
000009763 2004.1.1.976 0.291310
000139197 2004.1.1.976 0.253210
001030910 2004.1.1.976 0.241370
001145939 2004.1.1.976 0.288910
001233294 2004.1.1.976 0.218500
000359186 2004.1.1.976 0.240670
000382216 2004.1.1.976 0.278550
000159113 2004.1.1.976 0.208680
000009757 2004.1.1.976 0.263840
000102843 2004.1.1.976 0.220390
001161321 2004.1.1.976 0.233320
001166490 2004.1.1.976 0.257130
000168837 2004.1.1.977 0.261340
000009643 2004.1.1.977 0.254950
000234135 2004.1.1.978 0.235050
000009700 2004.1.1.978 0.201890
000009707 2004.1.1.978 0.286310
000102625 2004.1.1.978 0.274160
000311220 2004.1.1.978 0.212140
000299239 2004.1.1.978 0.226390
000357966 2004.1.1.978 0.222890
000371173 2004.1.1.978 0.263980
000134147 2004.1.1.978 0.265310
000150447 2004.1.1.978 0.216110
000152161 2004.1.1.978 0.280300
000305804 2004.1.1.978 0.255640
001081238 2004.1.1.978 0.209450
001086505 2004.1.1.978 0.228430
001167730 2004.1.1.978 0.253250
001233288 2004.1.1.978 0.227400
001296767 2004.1.1.978 0.264770
001296769 2004.1.1.978 0.256410
001487324 2004.1.1.978 0.280570
000009730 2004.1.1.978 0.290940
001167674 2004.1.1.978 0.230420
001687151 2004.1.1.978 0.271310
001381896 2004.1.1.978 0.230820
000102630 2004.1.1.978 0.254320
000009735 2004.1.1.978 0.192890
000009714 2004.1.1.978 0.226190
000102673 2004.1.1.978 0.211670
001137367 2004.1.1.978 0.231310
001166947 2004.1.1.978 0.260840
001297061 2004.1.1.978 0.255830
001307885 2004.1.1.978 0.227240
001405799 2004.1.1.978 0.245650
001346265 2004.1.1.979 0.233600
001411588 2004.1.1.979 0.262600
000009706 2004.1.1.979 0.243870
000009783 2004.1.1.1019 0.294790
000446979 2004.1.1.1254 0.346260
001166920 2004.1.1.1254 0.348050
000009768 2004.1.1.1255 0.328770
001138389 2004.1.1.1260 0.333070
001518932 2004.1.1.1276 0.264110
001548143 2004.1.1.1278 0.211010
001314521 2004.1.1.1312 0.255970
001711864 2004.1.1.1312 0.309780
001311650 2004.1.1.1338 0.250850
000102504 2004.1.1.1346 0.248460
000102517 2004.1.1.1346 0.267880
001167784 2004.1.1.1346 0.205060
001167786 2004.1.1.1346 0.233130
001390474 2004.1.1.1346 0.265670
001411291 2004.1.1.1346 0.189110
001567588 2004.1.1.1346 0.273080
001509334 2004.1.1.1347 0.304160
001002400 2004.1.1.1360 0.269680
001145890 2004.1.1.1361 0.211240
000312719 2004.1.1.1401 0.285190
001396672 2004.1.1.1401 0.285010
001282237 2004.1.1.1402 0.243820
000416293 2004.1.1.1402 0.242910
000102562 2004.1.1.1402 0.261360
001410666 2004.1.1.1402 0.322260
000102561 2004.1.1.1402 0.238170
000009687 2004.1.1.1402 0.278820
000102560 2004.1.1.1402 0.259440
001043517 2004.1.1.1402 0.202510
001283197 2004.1.1.1402 0.268430
001283199 2004.1.1.1402 0.276620
001390452 2004.1.1.1402 0.270320
001117696 2004.1.1.1403 0.330030
001312352 2004.1.1.1403 0.299820
001447873 2004.1.1.1403 0.338880
001685292 2004.1.1.1403 0.343070
000102525 2004.1.1.1404 0.267050
000160498 2004.1.1.1404 0.266460
001513012 2004.1.1.1404 0.220650
001109321 2004.1.1.1404 0.245750
000009677 2004.1.1.1404 0.318170
000009678 2004.1.1.1404 0.249160
000009679 2004.1.1.1404 0.208950
000009680 2004.1.1.1404 0.281810
000009683 2004.1.1.1404 0.307930
000009693 2004.1.1.1404 0.254000
000009694 2004.1.1.1404 0.235740
000102601 2004.1.1.1404 0.240260
000009695 2004.1.1.1404 0.321430
000312608 2004.1.1.1404 0.243240
000328772 2004.1.1.1404 0.244480
000334430 2004.1.1.1404 0.260470
000327272 2004.1.1.1404 0.202040
000331054 2004.1.1.1404 0.237840
000370567 2004.1.1.1404 0.266180
000990301 2004.1.1.1404 0.223280
000134178 2004.1.1.1404 0.338070
000411723 2004.1.1.1404 0.240280
000411724 2004.1.1.1404 0.278510
000009692 2004.1.1.1404 0.266270
000154492 2004.1.1.1404 0.218270
000165180 2004.1.1.1404 0.253490
001137810 2004.1.1.1404 0.326190
001140079 2004.1.1.1404 0.241020
001167700 2004.1.1.1404 0.282680
001167703 2004.1.1.1404 0.240330
001167833 2004.1.1.1404 0.235240
001167702 2004.1.1.1404 0.222500
001167705 2004.1.1.1404 0.267580
001167832 2004.1.1.1404 0.247580
001265582 2004.1.1.1404 0.261360
000167760 2004.1.1.1404 0.192280
001142663 2004.1.1.1404 0.307630
001487349 2004.1.1.1404 0.321120
001487350 2004.1.1.1404 0.274030
001513066 2004.1.1.1404 0.314060
001548703 2004.1.1.1404 0.203140
001554267 2004.1.1.1404 0.268630
001678847 2004.1.1.1404 0.233520
001678846 2004.1.1.1404 0.263000
001145785 2004.1.1.1404 0.263390
001285182 2004.1.1.1404 0.260210
001309102 2004.1.1.1404 0.263260
001345844 2004.1.1.1404 0.239000
001389123 2004.1.1.1404 0.263690
000222378 2004.1.1.1404 0.337610
001309101 2004.1.1.1404 0.235690
000159490 2004.1.1.1404 0.243020
001712280 2004.1.1.1404 0.226600
000158511 2004.1.1.1404 0.253060
000185615 2004.1.1.1404 0.217420
001145892 2004.1.1.1404 0.261650
000185616 2004.1.1.1404 0.238880
001145789 2004.1.1.1404 0.270820
001313602 2004.1.1.1404 0.356470
001313605 2004.1.1.1404 0.407250
001345843 2004.1.1.1404 0.253670
001565410 2004.1.1.1404 0.383120
001565411 2004.1.1.1404 0.286190
000009682 2004.1.1.1405 0.358960
000009685 2004.1.1.1405 0.311040
000102539 2004.1.1.1405 0.292410
000009686 2004.1.1.1405 0.241490
000299057 2004.1.1.1405 0.184640
000308065 2004.1.1.1405 0.368630
000332259 2004.1.1.1405 0.246070
000398656 2004.1.1.1405 0.187310
000151206 2004.1.1.1405 0.383770
000224634 2004.1.1.1405 0.293990
000148991 2004.1.1.1405 0.259460
000148993 2004.1.1.1405 0.265540
000160616 2004.1.1.1405 0.273330
000329250 2004.1.1.1405 0.256850
000986865 2004.1.1.1405 0.241170
001155774 2004.1.1.1405 0.310130
001155764 2004.1.1.1405 0.279330
001155775 2004.1.1.1405 0.315390
001155778 2004.1.1.1405 0.365360
001155779 2004.1.1.1405 0.379060
001283758 2004.1.1.1405 0.371760
001290280 2004.1.1.1405 0.211620
001290383 2004.1.1.1405 0.295960
001297273 2004.1.1.1405 0.339110
001314329 2004.1.1.1405 0.269300
001555884 2004.1.1.1405 0.232070
001567569 2004.1.1.1405 0.313040
001680421 2004.1.1.1405 0.216110
001685250 2004.1.1.1405 0.265720
001716094 2004.1.1.1405 0.301600
000289754 2004.1.1.1405 0.185110
000147724 2004.1.1.1405 0.347040
000289756 2004.1.1.1405 0.237510
000009681 2004.1.1.1405 0.232510
000102476 2004.1.1.1405 0.207950
000289753 2004.1.1.1405 0.282130
000289752 2004.1.1.1405 0.245180
000102483 2004.1.1.1405 0.261660
000289755 2004.1.1.1405 0.356910
001712141 2004.1.1.1405 0.243860
000140696 2004.1.1.1406 0.265350
000009542 2004.1.1.1406 0.249030
001291710 2004.1.1.1407 0.295030
000223751 2004.1.1.1407 0.316200
000009650 2004.1.1.1408 0.331430
000161054 2004.1.1.1408 0.253410
000401254 2004.1.1.1408 0.251640
000986703 2004.1.1.1408 0.329300
001125325 2004.1.1.1408 0.272800
001105517 2004.1.1.1409 0.208910
000009616 2004.1.1.1410 0.328500
000101659 2004.1.1.1410 0.297560
000381807 2004.1.1.1410 0.286700
000983325 2004.1.1.1410 0.270480
001016794 2004.1.1.1410 0.243890
001231000 2004.1.1.1410 0.282190
001401773 2004.1.1.1410 0.290380
001401775 2004.1.1.1410 0.286060
001401774 2004.1.1.1410 0.293070
001405802 2004.1.1.1410 0.301910
001406063 2004.1.1.1410 0.271790
001681028 2004.1.1.1410 0.273670
001148093 2004.1.1.1411 0.307220
001281209 2004.1.1.1411 0.270290
001495254 2004.1.1.1411 0.273690
001495255 2004.1.1.1411 0.295770
001497991 2004.1.1.1411 0.299590
001497990 2004.1.1.1411 0.253520
001497992 2004.1.1.1411 0.303450
000009690 2004.1.1.1412 0.261700
000356209 2004.1.1.1412 0.321920
000009751 2004.1.1.1413 0.280820
000102826 2004.1.1.1413 0.298130
001167010 2004.1.1.1413 0.288540
000009753 2004.1.1.1413 0.285450
001117702 2004.1.1.1414 0.207820
001312358 2004.1.1.1414 0.282720
001447879 2004.1.1.1414 0.227340
001685296 2004.1.1.1414 0.247000
001544857 2004.1.1.1415 0.234260
000154481 2004.1.1.1417 0.314640
000009541 2004.1.1.1417 0.297940
000100860 2004.1.1.1417 0.282000
000100861 2004.1.1.1417 0.275830
000142837 2004.1.1.1417 0.263110
001233927 2004.1.1.1417 0.282220
000009539 2004.1.1.1418 0.226820
000100796 2004.1.1.1418 0.274570
000283141 2004.1.1.1418 0.270760
001549047 2004.1.1.1419 0.214120
001548155 2004.1.1.1420 0.273310
001311064 2004.1.1.1421 0.250110
001697885 2004.1.1.1421 0.292290
001611569 2004.1.1.1421 0.265490
001628545 2004.1.1.1422 0.307020
001673699 2004.1.1.1422 0.228080
001623694 2004.1.1.1422 0.291860
001683831 2004.1.1.1422 0.219030
001683822 2004.1.1.1422 0.267610
001683002 2004.1.1.1422 0.313950
001683814 2004.1.1.1422 0.248060
001686870 2004.1.1.1422 0.264750
001679998 2004.1.1.1423 0.235790
001684035 2004.1.1.1423 0.227400
001571622 2004.1.1.1425 0.275390
001591616 2004.1.1.1425 0.300530
001711025 2004.1.1.1426 0.268830
001711049 2004.1.1.1426 0.255220
001711572 2004.1.1.1426 0.253010
000317863 2004.1.1.1429 0.215240
000341686 2004.1.1.1429 0.253130
001503882 2004.1.1.1429 0.249330
000347819 2004.1.1.1429 0.245040
000009727 2004.1.1.1429 0.242810
000102685 2004.1.1.1429 0.255780
000009725 2004.1.1.1429 0.218420
001715187 2004.1.1.1429 0.232030
000357695 2004.1.1.1429 0.229950
000165742 2004.1.1.1429 0.209120
000147093 2004.1.1.1432 0.236950
000102104 2004.1.1.1434 0.235860
000009784 2004.1.1.1465 0.264220
000009785 2004.1.1.1465 0.258200
000009786 2004.1.1.1465 0.278390
000009787 2004.1.1.1465 0.267780
000009788 2004.1.1.1465 0.318520
000009789 2004.1.1.1465 0.351770
000009790 2004.1.1.1465 0.328170
000103009 2004.1.1.1465 0.318030
000103011 2004.1.1.1465 0.286590
000137421 2004.1.1.1465 0.290510
000138037 2004.1.1.1465 0.239080
000156709 2004.1.1.1465 0.287500
000159533 2004.1.1.1465 0.310450
000168242 2004.1.1.1465 0.287570
000168911 2004.1.1.1465 0.243360
001066759 2004.1.1.1465 0.346860
001066761 2004.1.1.1465 0.299060
001106390 2004.1.1.1465 0.354930
001173419 2004.1.1.1465 0.294100
001173425 2004.1.1.1465 0.269560
001173559 2004.1.1.1465 0.315540
001254259 2004.1.1.1465 0.218370
001255280 2004.1.1.1465 0.316170
001255286 2004.1.1.1465 0.291550
001519093 2004.1.1.1465 0.298730
001548177 2004.1.1.1465 0.354470
000009791 2004.1.1.1466 0.289400
000103016 2004.1.1.1466 0.298600
000009781 2004.1.2.1 0.278790
000102977 2004.1.2.1 0.246960
000102981 2004.1.2.1 0.286210
000009782 2004.1.2.1 0.269460
000102985 2004.1.2.1 0.249520
000182769 2004.1.2.1 0.286630
000009779 2004.1.2.2 0.276460
000102951 2004.1.2.2 0.232250
000102952 2004.1.2.2 0.385960
000102960 2004.1.2.2 0.290580
000159552 2004.1.2.2 0.288910
000157643 2004.1.2.2 0.280160
000009780 2004.1.2.3 0.310360
000102970 2004.1.2.3 0.316400
000139388 2004.1.2.3 0.320990
000160977 2004.1.2.3 0.309810
000340125 2004.1.2.3 0.287040
001064763 2004.1.2.3 0.312470
001405114 2004.1.2.3 0.295150
000010579 2004.1.3.1 0.288110
000140753 2004.1.3.1 0.286820
000165738 2004.1.3.1 0.287470
001566300 2004.1.3.1 0.271990
001721859 2004.1.3.1 0.279570
000185586 2004.5.1.2 0.214710
000990391 2004.5.1.2 0.320380
000146897 2004.5.1.4 0.272410
000185348 2004.6.1.1 0.291770
000185911 2004.7.1.1 0.215950
000011466 2004.11.1.1 0.299670
000011467 2004.11.1.1 0.286550
000011468 2004.11.1.1 0.273100
000118115 2004.11.1.1 0.287110
000157644 2004.11.1.1 0.237830
000159551 2004.11.1.1 0.293980
000011469 2004.11.1.2 0.256240
000139389 2004.11.1.2 0.299180
000160978 2004.11.1.2 0.269400
000340126 2004.11.1.2 0.269750
001405113 2004.11.1.2 0.270600
000009862 2005.1.1 0.262360
000009860 2005.1.1 0.251600
000103461 2005.1.1 0.248750
000009823 2005.1.1.6 0.275620
000103174 2005.1.1.6 0.262060
000103176 2005.1.1.6 0.261030
000103184 2005.1.1.6 0.287320
000103185 2005.1.1.6 0.273040
000134817 2005.1.1.6 0.234290
000136484 2005.1.1.6 0.243410
000136931 2005.1.1.6 0.224340
000137797 2005.1.1.6 0.239020
000161023 2005.1.1.6 0.245380
000169261 2005.1.1.6 0.270470
000169262 2005.1.1.6 0.272980
001124809 2005.1.1.6 0.255710
001099071 2005.1.1.13 0.263240
000009835 2005.1.1.13 0.209560
000009836 2005.1.1.13 0.247680
000009837 2005.1.1.13 0.249900
000103322 2005.1.1.13 0.208830
000103324 2005.1.1.13 0.222440
000103327 2005.1.1.13 0.212410
000133894 2005.1.1.13 0.253340
000135238 2005.1.1.13 0.238360
000141153 2005.1.1.13 0.256000
000142174 2005.1.1.13 0.241930
000144702 2005.1.1.13 0.269770
000162573 2005.1.1.13 0.235660
000164136 2005.1.1.13 0.248600
000165046 2005.1.1.13 0.242080
000168484 2005.1.1.13 0.236230
000309718 2005.1.1.13 0.259500
000330161 2005.1.1.13 0.274880
000330170 2005.1.1.13 0.245380
001174397 2005.1.1.13 0.254440
001174442 2005.1.1.13 0.247680
001260907 2005.1.1.13 0.266680
001307665 2005.1.1.13 0.235250
001308798 2005.1.1.13 0.205080
001309314 2005.1.1.13 0.220060
001392385 2005.1.1.13 0.216880
001489627 2005.1.1.13 0.256190
001546502 2005.1.1.13 0.290360
000009845 2005.1.1.13 0.232840
000136743 2005.1.1.13 0.217690
000146898 2005.1.1.13 0.270220
000009844 2005.1.1.13 0.260520
000168075 2005.1.1.13 0.227000
001290735 2005.1.1.13 0.262550
000009842 2005.1.1.43 0.248140
000103381 2005.1.1.43 0.234000
001140497 2005.1.1.43 0.222600
001389051 2005.1.1.43 0.266970
000142450 2005.1.1.76 0.244230
000142421 2005.1.1.77 0.290290
000349274 2005.1.1.78 0.235640
001174448 2005.1.1.79 0.289410
001174447 2005.1.1.80 0.232600
001174411 2005.1.1.81 0.212770
001260986 2005.1.1.81 0.250750
001308684 2005.1.1.81 0.256310
001174454 2005.1.1.81 0.238620
000009808 2005.1.1.82 0.245550
000135417 2005.1.1.82 0.250340
000135810 2005.1.1.82 0.285120
000138086 2005.1.1.82 0.213670
000144913 2005.1.1.82 0.247510
000368783 2005.1.1.82 0.270260
001007271 2005.1.1.82 0.238580
001140801 2005.1.1.82 0.249560
001174396 2005.1.1.82 0.244240
000009838 2005.1.1.125 0.270460
000009839 2005.1.1.125 0.239310
000009840 2005.1.1.125 0.210890
000103345 2005.1.1.125 0.311830
000103350 2005.1.1.125 0.248760
000103357 2005.1.1.125 0.237810
000103358 2005.1.1.125 0.233350
000381137 2005.1.1.125 0.265240
000009843 2005.1.1.128 0.214060
000103398 2005.1.1.128 0.280200
000143197 2005.1.1.128 0.223570
000009796 2005.1.1.129 0.256660
000009797 2005.1.1.129 0.303720
000009798 2005.1.1.129 0.266120
000009799 2005.1.1.129 0.238520
000009800 2005.1.1.129 0.282240
000134042 2005.1.1.129 0.278880
000171197 2005.1.1.129 0.272680
000428985 2005.1.1.129 0.257860
000436604 2005.1.1.129 0.242840
001064412 2005.1.1.129 0.317400
001164979 2005.1.1.129 0.265170
001164980 2005.1.1.129 0.280810
001226084 2005.1.1.129 0.254960
001260614 2005.1.1.129 0.302630
001260872 2005.1.1.129 0.263510
001514641 2005.1.1.129 0.266820
000009849 2005.1.1.132 0.278520
000009850 2005.1.1.132 0.247460
000009851 2005.1.1.132 0.267860
000009852 2005.1.1.132 0.305690
000009853 2005.1.1.132 0.297180
000103427 2005.1.1.132 0.303100
000103431 2005.1.1.132 0.295480
000136319 2005.1.1.132 0.322090
000170026 2005.1.1.132 0.272000
001140332 2005.1.1.132 0.249120
001140333 2005.1.1.132 0.324380
000009830 2005.1.1.133 0.256160
000139347 2005.1.1.133 0.245060
000140826 2005.1.1.133 0.243530
000009847 2005.1.1.136 0.292150
000009848 2005.1.1.136 0.233780
000161779 2005.1.1.136 0.256900
000166711 2005.1.1.136 0.253100
000176468 2005.1.1.136 0.311590
000364054 2005.1.1.136 0.241680
001122392 2005.1.1.136 0.224140
000009805 2005.1.1.139 0.307570
000103064 2005.1.1.139 0.277170
000138410 2005.1.1.139 0.218530
000141196 2005.1.1.139 0.277110
000151433 2005.1.1.139 0.236180
000158805 2005.1.1.139 0.275890
000158806 2005.1.1.139 0.344970
000158808 2005.1.1.139 0.241530
000160164 2005.1.1.139 0.227000
000165616 2005.1.1.139 0.304050
000223479 2005.1.1.139 0.247260
000282883 2005.1.1.139 0.270160
000298105 2005.1.1.139 0.243790
000321386 2005.1.1.139 0.279090
000335695 2005.1.1.139 0.291430
000357871 2005.1.1.139 0.221670
000376964 2005.1.1.139 0.254090
000413118 2005.1.1.139 0.280360
000869549 2005.1.1.139 0.240410
001147634 2005.1.1.139 0.253990
001174410 2005.1.1.139 0.314920
001174453 2005.1.1.139 0.285960
001261012 2005.1.1.139 0.213980
001316209 2005.1.1.139 0.253840
001388729 2005.1.1.139 0.234240
000009803 2005.1.1.139 0.296750
000009804 2005.1.1.139 0.303070
000009806 2005.1.1.139 0.264040
000103051 2005.1.1.139 0.278320
000103062 2005.1.1.139 0.277270
000103066 2005.1.1.139 0.281650
000156518 2005.1.1.139 0.263500
000164636 2005.1.1.139 0.306970
000166048 2005.1.1.139 0.294030
000166884 2005.1.1.139 0.260940
000187737 2005.1.1.139 0.317270
001309400 2005.1.1.139 0.291720
001491986 2005.1.1.139 0.292160
000009854 2005.1.1.145 0.289760
000009855 2005.1.1.145 0.269860
000009858 2005.1.1.145 0.284470
000103443 2005.1.1.145 0.290650
000135916 2005.1.1.145 0.275350
000138354 2005.1.1.145 0.253190
000142846 2005.1.1.145 0.232610
000143501 2005.1.1.145 0.266510
000144575 2005.1.1.145 0.236760
000163280 2005.1.1.145 0.256780
000384421 2005.1.1.145 0.282730
001174455 2005.1.1.145 0.268640
001260957 2005.1.1.145 0.244850
001260958 2005.1.1.145 0.265910
001380917 2005.1.1.145 0.260280
001495298 2005.1.1.145 0.265120
001495299 2005.1.1.145 0.266380
001495300 2005.1.1.145 0.341820
000009856 2005.1.1.145 0.326380
000009857 2005.1.1.145 0.263330
000009859 2005.1.1.145 0.306650
000103448 2005.1.1.145 0.261440
000103456 2005.1.1.145 0.303430
000134084 2005.1.1.145 0.257000
000141683 2005.1.1.145 0.249840
000169802 2005.1.1.145 0.267610
000169836 2005.1.1.145 0.236880
000401150 2005.1.1.145 0.294770
000407730 2005.1.1.145 0.280190
000956662 2005.1.1.145 0.275460
001174440 2005.1.1.145 0.267190
001390953 2005.1.1.145 0.254080
001406486 2005.1.1.145 0.251500
001519405 2005.1.1.145 0.277680
000009863 2005.1.1.146 0.246180
000138063 2005.1.1.146 0.260210
001260413 2005.1.1.146 0.247550
001260421 2005.1.1.146 0.270940
001260425 2005.1.1.146 0.230350
001260434 2005.1.1.146 0.203610
001260439 2005.1.1.146 0.281200
001260447 2005.1.1.146 0.276700
001260453 2005.1.1.146 0.242410
001260455 2005.1.1.146 0.249800
001260481 2005.1.1.146 0.229180
000144844 2005.1.1.150 0.258750
000156774 2005.1.1.150 0.288790
000167329 2005.1.1.150 0.243700
000009807 2005.1.1.150 0.320680
000103067 2005.1.1.150 0.231760
000139917 2005.1.1.150 0.253230
000142093 2005.1.1.150 0.263410
000144565 2005.1.1.150 0.265370
000341078 2005.1.1.150 0.294990
001144177 2005.1.1.192 0.255350
000009824 2005.1.1.218 0.253600
000009825 2005.1.1.218 0.236220
000009826 2005.1.1.218 0.250690
000009827 2005.1.1.218 0.262170
000009828 2005.1.1.218 0.293760
000009829 2005.1.1.218 0.253160
000103190 2005.1.1.218 0.232210
000103192 2005.1.1.218 0.251000
000103217 2005.1.1.218 0.253540
000103224 2005.1.1.218 0.259630
000103236 2005.1.1.218 0.202670
000136284 2005.1.1.218 0.271140
000136796 2005.1.1.218 0.249170
000143598 2005.1.1.218 0.225940
000143847 2005.1.1.218 0.228920
000144573 2005.1.1.218 0.210040
000151119 2005.1.1.218 0.238430
000161332 2005.1.1.218 0.209100
000168867 2005.1.1.218 0.257900
000198154 2005.1.1.218 0.281580
000290215 2005.1.1.218 0.262460
000361566 2005.1.1.218 0.257430
000959102 2005.1.1.218 0.236670
001174413 2005.1.1.218 0.301100
001407134 2005.1.1.218 0.232660
001492380 2005.1.1.218 0.263940
001714483 2005.1.1.218 0.258060
000168595 2005.1.1.219 0.215920
001272626 2005.1.1.219 0.218410
001309092 2005.1.1.219 0.222990
001715812 2005.1.1.219 0.216850
000009861 2005.1.1.219 0.236100
000009841 2005.1.1.221 0.202150
000103367 2005.1.1.221 0.238570
000162759 2005.1.1.221 0.261700
000223833 2005.2.1.1 0.235570
000200057 2005.3.1.1 0.236770
000009885 2006.1.1.2 0.251660
000103563 2006.1.1.2 0.208940
000141056 2006.1.1.2 0.242500
000165050 2006.1.1.2 0.251230
000169187 2006.1.1.2 0.247970
000416230 2006.1.1.2 0.251080
001070018 2006.1.1.2 0.234240
001170701 2006.1.1.2 0.238560
000009907 2006.1.1.3 0.291920
000135830 2006.1.1.3 0.266720
000009882 2006.1.1.5 0.251910
000103542 2006.1.1.5 0.224390
000151962 2006.1.1.5 0.368180
000220252 2006.1.1.5 0.314730
000009884 2006.1.1.5 0.376270
000009912 2006.1.1.5 0.254060
000137464 2006.1.1.5 0.367120
000170261 2006.1.1.5 0.268490
001144516 2006.1.1.5 0.292470
000009881 2006.1.1.5 0.305250
000141283 2006.1.1.5 0.263120
000009917 2006.1.1.5 0.211100
001546123 2006.1.1.5 0.229820
000154575 2006.1.1.5 0.208870
000009868 2006.1.1.6 0.201780
000009869 2006.1.1.6 0.266200
000162767 2006.1.1.6 0.258990
000165120 2006.1.1.6 0.327510
000166836 2006.1.1.6 0.270710
000009870 2006.1.1.6 0.220200
000009871 2006.1.1.6 0.274070
000009873 2006.1.1.6 0.290100
000009874 2006.1.1.6 0.219230
000009875 2006.1.1.6 0.224960
000009876 2006.1.1.6 0.278990
000009878 2006.1.1.6 0.266520
000009879 2006.1.1.6 0.313810
000009880 2006.1.1.6 0.263850
000009915 2006.1.1.6 0.212610
000142679 2006.1.1.6 0.294810
000145418 2006.1.1.6 0.354760
000137157 2006.1.1.6 0.347250
000143838 2006.1.1.6 0.251170
000143061 2006.1.1.6 0.286120
000143688 2006.1.1.6 0.295100
000136265 2006.1.1.6 0.257690
000135728 2006.1.1.6 0.236850
000153744 2006.1.1.6 0.299370
000153741 2006.1.1.6 0.255430
000153742 2006.1.1.6 0.257930
000151272 2006.1.1.6 0.289360
000149482 2006.1.1.6 0.329080
000154671 2006.1.1.6 0.238260
000169693 2006.1.1.6 0.233440
000164271 2006.1.1.6 0.258080
000164967 2006.1.1.6 0.301550
000163790 2006.1.1.6 0.242030
000169819 2006.1.1.6 0.331830
000161417 2006.1.1.6 0.284850
000162084 2006.1.1.6 0.312530
000167625 2006.1.1.6 0.280670
000168371 2006.1.1.6 0.302630
000164378 2006.1.1.6 0.228650
000169082 2006.1.1.6 0.229630
000168550 2006.1.1.6 0.347570
000168792 2006.1.1.6 0.284190
000140238 2006.1.1.6 0.253180
000154923 2006.1.1.6 0.209090
000259568 2006.1.1.6 0.310250
000103507 2006.1.1.6 0.244970
000103511 2006.1.1.6 0.220410
000009914 2006.1.1.6 0.243220
001170699 2006.1.1.6 0.257240
001170730 2006.1.1.6 0.257760
001170736 2006.1.1.6 0.241960
001389216 2006.1.1.6 0.309110
001412228 2006.1.1.6 0.197680
000196314 2006.1.1.6 0.260000
001482570 2006.1.1.6 0.253780
001482577 2006.1.1.6 0.250790
000009906 2006.1.1.15 0.288970
000103673 2006.1.1.15 0.289220
000142580 2006.1.1.15 0.244630
000161582 2006.1.1.15 0.221340
000164713 2006.1.1.15 0.223830
001170717 2006.1.1.15 0.200200
000009883 2006.1.1.16 0.288950
000149355 2006.1.1.16 0.308660
000166119 2006.1.1.16 0.259740
000166800 2006.1.1.16 0.280790
000166289 2006.1.1.16 0.252570
001144914 2006.1.1.16 0.291260
000009913 2006.1.1.21 0.265300
000103694 2006.1.1.21 0.254040
001147662 2006.1.1.21 0.223490
000360516 2006.1.1.22 0.266910
000009910 2006.1.1.29 0.254090
000009888 2006.1.1.29 0.240630
001156550 2006.1.1.29 0.261380
000009909 2006.1.1.29 0.268050
001245901 2006.1.1.29 0.272450
001405749 2006.1.1.29 0.283540
000009908 2006.1.1.29 0.349820
000383096 2006.1.1.29 0.271890
000009887 2006.1.1.29 0.264800
000009918 2006.1.1.29 0.272370
001548424 2006.1.1.29 0.229690
000009904 2006.1.1.42 0.298280
000135022 2006.1.1.42 0.268800
000135659 2006.1.1.42 0.288490
000150770 2006.1.1.42 0.234960
000990188 2006.1.1.42 0.295820
000103656 2006.1.1.42 0.261130
000148803 2006.1.1.42 0.300830
001137368 2006.1.1.42 0.240060
001137369 2006.1.1.42 0.243460
001137370 2006.1.1.42 0.250310
001137277 2006.1.1.42 0.269970
001145814 2006.1.1.42 0.296590
001145872 2006.1.1.42 0.245990
001152929 2006.1.1.42 0.218820
001245944 2006.1.1.42 0.219710
001245998 2006.1.1.42 0.248960
001246003 2006.1.1.42 0.268150
001289840 2006.1.1.42 0.239570
001324288 2006.1.1.42 0.219770
001349855 2006.1.1.42 0.243590
000103472 2006.1.1.42 0.234530
000139936 2006.1.1.42 0.217830
000139028 2006.1.1.42 0.263780
000321140 2006.1.1.42 0.208230
000390104 2006.1.1.42 0.239670
001112767 2006.1.1.42 0.257090
000169351 2006.1.1.42 0.324390
001152946 2006.1.1.42 0.271190
000136083 2006.1.1.42 0.319020
001559009 2006.1.1.42 0.310630
001666020 2006.1.1.42 0.268920
001681884 2006.1.1.42 0.266080
001685813 2006.1.1.42 0.239400
000009872 2006.1.1.52 0.283210
000152515 2006.1.1.54 0.359750
000009919 2006.1.1.75 0.260110
001585469 2006.1.1.75 0.264770
000145103 2006.1.1.75 0.340770
000135981 2006.1.1.75 0.329680
000140116 2006.1.1.75 0.289620
000348788 2006.1.1.75 0.331860
000183186 2006.1.1.75 0.282950
001094907 2006.1.1.75 0.255580
001155792 2006.1.2 0.261000
000009920 2006.1.2.5 0.258880
000009922 2006.1.2.5 0.221580
000103708 2006.1.2.5 0.261860
000103711 2006.1.2.5 0.256140
000165117 2006.1.2.5 0.257030
000164524 2006.1.2.5 0.230370
001490031 2006.1.2.5 0.271550
000185161 2006.1.2.5 0.265800
000009921 2006.1.2.5 0.334960
001005469 2006.1.2.5 0.330800
001164733 2006.1.2.5 0.279970
001313982 2006.1.2.5 0.297410
001720572 2006.1.2.5 0.309160
000009925 2006.1.3.4 0.286350
000009926 2006.1.3.4 0.293380
000103725 2006.1.3.4 0.294600
000103731 2006.1.3.4 0.220340
001144578 2006.1.3.4 0.231850
001145941 2006.1.3.4 0.261970
001386518 2006.1.3.4 0.247950
001606780 2006.1.3.4 0.286790
001696000 2006.1.3.4 0.237440
001713351 2006.1.3.4 0.293300
001721463 2006.1.3.4 0.261270
000009923 2006.1.3.5 0.279480
000009924 2006.1.3.5 0.263540
000009931 2006.1.3.5 0.260630
000151480 2006.1.3.5 0.273920
001400351 2006.1.3.5 0.249740
001413703 2006.1.3.5 0.281120
000185257 2006.1.3.7 0.213940
001394770 2006.1.3.9 0.254480
000103753 2006.1.3.9 0.206080
000009933 2006.1.3.9 0.266150
000009934 2006.1.3.10 0.251870
001005512 2006.1.3.25 0.235900
001145846 2006.1.3.25 0.275040
001145850 2006.1.3.25 0.241120
001179427 2006.1.3.25 0.246480
000118928 2006.1.3.25 0.212190
001066809 2006.1.3.25 0.293950
001165374 2006.1.3.25 0.237050
001165382 2006.1.3.25 0.307020
001262122 2006.1.3.25 0.270820
001262146 2006.1.3.25 0.303120
001278175 2006.1.3.26 0.238400
001411115 2006.1.3.26 0.235220
000009941 2006.1.4.1 0.345360
000009943 2006.1.4.1 0.364180
000009935 2006.1.4.2 0.274350
001121127 2006.1.4.2 0.259070
000184882 2006.1.4.3 0.243320
000009936 2006.1.4.4 0.231500
000103759 2006.1.4.4 0.178840
000009937 2006.1.4.4 0.321650
000009938 2006.1.4.4 0.244310
000103774 2006.1.4.4 0.197550
000009939 2006.1.4.4 0.242890
000103782 2006.1.4.4 0.234490
000103783 2006.1.4.4 0.239480
000009940 2006.1.4.4 0.269470
000135740 2006.1.4.4 0.225280
000145188 2006.1.4.4 0.272890
000145717 2006.1.4.4 0.259740
000134735 2006.1.4.4 0.245510
000168393 2006.1.4.4 0.276930
001406650 2006.1.4.4 0.221830
001678276 2006.1.4.4 0.233730
000164180 2006.1.4.5 0.291060
000234379 2006.1.4.5 0.266170
000309831 2006.1.4.5 0.289380
001312463 2006.1.4.5 0.271530
000150186 2006.1.4.6 0.240350
001147812 2006.1.4.6 0.272820
001554353 2006.1.4.6 0.254780
001721777 2006.1.4.6 0.313030
000136503 2006.1.4.7 0.238020
001121057 2006.1.4.7 0.225390
000145715 2006.1.4.7 0.274920
001117661 2006.1.4.9 0.261310
001118319 2006.1.4.9 0.317150
001138265 2006.1.4.9 0.209160
000009945 2006.1.4.39 0.244670
000103808 2006.1.4.39 0.347630
000103809 2006.1.4.39 0.237240
000103805 2006.1.4.39 0.262500
000103806 2006.1.4.39 0.345220
000142326 2006.1.4.39 0.226180
000103807 2006.1.4.39 0.267910
000009944 2006.1.4.39 0.338530
001308315 2006.1.4.39 0.215720
001346605 2006.1.4.39 0.256330
001346592 2006.1.4.39 0.317220
001346594 2006.1.4.39 0.245140
001346598 2006.1.4.39 0.206460
001407102 2006.1.4.39 0.269630
001407100 2006.1.4.39 0.228300
001713368 2006.1.4.39 0.263720
001722653 2006.1.4.39 0.263210
000103802 2006.1.4.39 0.237210
000009946 2006.1.5.2 0.230240
000103810 2006.1.5.2 0.281090
000103811 2006.1.5.2 0.272170
000103812 2006.1.5.2 0.282920
000103825 2006.1.5.2 0.277250
000009947 2006.1.5.2 0.228060
000009948 2006.1.5.2 0.284850
000103951 2006.1.5.2 0.295030
000009949 2006.1.5.2 0.243880
000009950 2006.1.5.2 0.255900
000139641 2006.1.5.2 0.228810
000138226 2006.1.5.2 0.272010
000143405 2006.1.5.2 0.324350
000143420 2006.1.5.2 0.284050
000151646 2006.1.5.2 0.329470
000149113 2006.1.5.2 0.291840
000165532 2006.1.5.2 0.234990
000179600 2006.1.5.2 0.286440
000175578 2006.1.5.2 0.320850
000222448 2006.1.5.2 0.227190
001314280 2006.1.5.2 0.220040
001482467 2006.1.5.2 0.237130
000168287 2006.1.5.3 0.300320
000345042 2006.1.5.3 0.264530
000009951 2006.1.5.3 0.288110
000009952 2006.1.5.3 0.205050
000009953 2006.1.5.3 0.293680
000139047 2006.1.5.3 0.263750
000142542 2006.1.5.3 0.287370
000147282 2006.1.5.3 0.251790
000166632 2006.1.5.3 0.281860
000354884 2006.1.5.3 0.273130
000389308 2006.1.5.3 0.281440
001064636 2006.1.5.3 0.224810
001088557 2006.1.5.3 0.286200
000009956 2006.1.6 0.329390
000104033 2006.1.6 0.274940
000144024 2006.1.6 0.310250
001125306 2006.1.6 0.339610
000163834 2006.1.6.1 0.290190
000104091 2006.1.6.1 0.280240
000009964 2006.1.6.3 0.262040
000009965 2006.1.6.3 0.232540
000104087 2006.1.6.3 0.251580
001393210 2006.1.6.3 0.283940
000009962 2006.1.6.5 0.355440
000009963 2006.1.6.5 0.374980
001159344 2006.1.6.5 0.400670
001210680 2006.1.6.5 0.392050
001210693 2006.1.6.5 0.248950
001210700 2006.1.6.5 0.336110
001210728 2006.1.6.5 0.400670
001526693 2006.1.6.5 0.355470
001574535 2006.1.6.5 0.412520
001624369 2006.1.6.5 0.350290
000134269 2006.1.6.6 0.260740
001320589 2006.1.6.7 0.331340
000009954 2006.1.6.9 0.322200
000103995 2006.1.6.9 0.280100
000103998 2006.1.6.9 0.323870
000009955 2006.1.6.9 0.252050
000009957 2006.1.6.9 0.222300
000104052 2006.1.6.9 0.316350
000009958 2006.1.6.9 0.332930
000104054 2006.1.6.9 0.339780
000104055 2006.1.6.9 0.314720
000104057 2006.1.6.9 0.295770
000104059 2006.1.6.9 0.322730
000009960 2006.1.6.9 0.281730
000104074 2006.1.6.9 0.309210
000009961 2006.1.6.9 0.319360
000141919 2006.1.6.9 0.295700
000154634 2006.1.6.9 0.252690
000162122 2006.1.6.9 0.261670
000183410 2006.1.6.9 0.342040
000222367 2006.1.6.9 0.366550
000398229 2006.1.6.9 0.305240
000235688 2006.1.6.9 0.345610
001146108 2006.1.6.9 0.315700
001146884 2006.1.6.9 0.312300
001177645 2006.1.6.9 0.297740
001161434 2006.1.6.9 0.296640
001177637 2006.1.6.9 0.312490
000983787 2006.1.6.9 0.361180
001283755 2006.1.6.9 0.279290
001396444 2006.1.6.9 0.275200
000140390 2006.1.6.9 0.238380
000136176 2006.1.6.9 0.385420
000141311 2006.1.6.9 0.247810
000868960 2006.1.6.9 0.372200
001016771 2006.1.6.9 0.354630
001095323 2006.1.6.9 0.328280
001412216 2006.1.6.9 0.303520
001498349 2006.1.6.9 0.236710
000009959 2006.1.6.11 0.268760
000164586 2006.1.6.11 0.298710
001116937 2006.1.6.11 0.291610
001139051 2006.1.6.11 0.290660
001156267 2006.1.6.11 0.345550
001407034 2006.1.6.11 0.286210
001407025 2006.1.6.11 0.252950
000009982 2007.1.1.1 0.316050
000104169 2007.1.1.1 0.287160
000009983 2007.1.1.1 0.219240
000104186 2007.1.1.1 0.269810
000009984 2007.1.1.1 0.354130
000009988 2007.1.1.1 0.313460
000141737 2007.1.1.1 0.257210
000145396 2007.1.1.1 0.241910
000140711 2007.1.1.1 0.291920
000137834 2007.1.1.1 0.321470
000141598 2007.1.1.1 0.366100
000145397 2007.1.1.1 0.240510
000148957 2007.1.1.1 0.282460
000151902 2007.1.1.1 0.255110
000170134 2007.1.1.1 0.271090
000169322 2007.1.1.1 0.273280
000200419 2007.1.1.1 0.297870
000153420 2007.1.1.1 0.231080
000169031 2007.1.1.1 0.320390
000998003 2007.1.1.1 0.267780
001272543 2007.1.1.1 0.340480
001498182 2007.1.1.1 0.269450
001722680 2007.1.1.1 0.323760
000139593 2007.1.1.1 0.345850
000348715 2007.1.1.1 0.267330
000009986 2007.1.1.1 0.375780
000104218 2007.1.1.1 0.322430
001088432 2007.1.1.1 0.349850
000009987 2007.1.1.1 0.287150
001546476 2007.1.1.1 0.332680
000138979 2007.1.1.1 0.276570
000166464 2007.1.1.1 0.254490
000169210 2007.1.1.1 0.245690
000176992 2007.1.1.1 0.304580
000360928 2007.1.1.1 0.264440
001391504 2007.1.1.1 0.272880
000009990 2007.1.1.1 0.226100
000167705 2007.1.1.1 0.253550
000009985 2007.1.1.1 0.229770
001122687 2007.1.1.1 0.315510
001308788 2007.1.1.1 0.226610
000009995 2007.1.1.3 0.230900
000144095 2007.1.1.3 0.264420
000143109 2007.1.1.3 0.302220
000234649 2007.1.1.5 0.305540
000009967 2007.1.1.6 0.291510
000009968 2007.1.1.6 0.277850
000009969 2007.1.1.6 0.326890
000009970 2007.1.1.6 0.271020
000104137 2007.1.1.6 0.242390
000009971 2007.1.1.6 0.244010
000009972 2007.1.1.6 0.281180
000009973 2007.1.1.6 0.281370
000009975 2007.1.1.6 0.289720
000009977 2007.1.1.6 0.252940
000104157 2007.1.1.6 0.278090
000104160 2007.1.1.6 0.278730
000009979 2007.1.1.6 0.255710
000104161 2007.1.1.6 0.244110
000144701 2007.1.1.6 0.267300
000140386 2007.1.1.6 0.261050
000141869 2007.1.1.6 0.277280
000140525 2007.1.1.6 0.287410
000152546 2007.1.1.6 0.271050
000169125 2007.1.1.6 0.266580
000169950 2007.1.1.6 0.269180
000168593 2007.1.1.6 0.293550
000330162 2007.1.1.6 0.284670
000416399 2007.1.1.6 0.339130
000138621 2007.1.1.6 0.231280
001030239 2007.1.1.6 0.288720
001272586 2007.1.1.6 0.253560
001272625 2007.1.1.6 0.305350
001564095 2007.1.1.6 0.275770
000009974 2007.1.1.6 0.250000
000169951 2007.1.1.6 0.257300
001272620 2007.1.1.6 0.307980
001291527 2007.1.1.6 0.275960
000009976 2007.1.1.6 0.326450
000104153 2007.1.1.6 0.243360
000104154 2007.1.1.6 0.265930
000009980 2007.1.1.6 0.340890
000104165 2007.1.1.6 0.225910
000163049 2007.1.1.6 0.258460
000330185 2007.1.1.6 0.268500
000009978 2007.1.1.7 0.222480
000168444 2007.1.1.7 0.217790
000009981 2007.1.1.8 0.215630
001171318 2007.1.1.8 0.289060
001401440 2007.1.1.8 0.264180
001495265 2007.1.1.8 0.227500
001688406 2007.1.1.8 0.247570
000009994 2007.1.1.9 0.244840
000161186 2007.1.1.9 0.234440
000335139 2007.1.1.9 0.267370
000009991 2007.1.1.12 0.330830
000104283 2007.1.1.12 0.338050
000139850 2007.1.1.12 0.306300
000135813 2007.1.1.12 0.268630
000330182 2007.1.1.12 0.265590
000009992 2007.1.1.15 0.319300
000227435 2007.1.1.15 0.295970
000260095 2007.1.1.15 0.291060
000141774 2007.1.1.17 0.195460
001562931 2007.1.1.17 0.271230
001158988 2007.1.1.17 0.284240
001158660 2007.1.1.17 0.292980
001609247 2007.1.1.17 0.327920
000009993 2007.1.1.19 0.298860
000104291 2007.1.1.19 0.228870
000104293 2007.1.1.19 0.227840
000170193 2007.1.1.19 0.247960
001173974 2007.1.1.19 0.229540
001173976 2007.1.1.19 0.287900
001272610 2007.1.1.19 0.238860
001395390 2007.1.1.19 0.269300
001589544 2007.1.1.19 0.230950
001613414 2007.1.1.19 0.276720
001721883 2007.1.1.19 0.225490
001684816 2007.1.11.1 0.256130
001684817 2007.1.11.1 0.245200
001686187 2007.1.11.1 0.259540
001686188 2007.1.11.1 0.259540
001686891 2007.1.11.1 0.286490
001686892 2007.1.11.1 0.245210
001684812 2007.1.11.2 0.325600
001684820 2007.1.11.2 0.346130
001685312 2007.1.11.2 0.325670
001684813 2007.1.11.3 0.288350
001684821 2007.1.11.3 0.274390
001685311 2007.1.11.3 0.295240
000010068 2007.1.12.1 0.241730
000010069 2007.1.12.1 0.308360
000104900 2007.1.12.1 0.226000
000104906 2007.1.12.1 0.211750
000104920 2007.1.12.1 0.286720
000104966 2007.1.12.1 0.239390
000138469 2007.1.12.1 0.210420
000139210 2007.1.12.1 0.246770
000145122 2007.1.12.1 0.281840
000168040 2007.1.12.1 0.321330
001318472 2007.1.12.1 0.300070
001401273 2007.1.12.1 0.319290
001172988 2007.1.2 0.217130
001295269 2007.1.2.12 0.279770
001295273 2007.1.2.12 0.337840
001309686 2007.1.2.12 0.319680
001172979 2007.1.2.13 0.298040
001252806 2007.1.2.16 0.245490
001546769 2007.1.2.16 0.263810
001005393 2007.1.2.16 0.213510
001005405 2007.1.2.16 0.250710
001005422 2007.1.2.16 0.253220
001149481 2007.1.2.16 0.260840
001172998 2007.1.2.16 0.175480
001173034 2007.1.2.16 0.248530
001173104 2007.1.2.16 0.320080
001173106 2007.1.2.16 0.257590
001173108 2007.1.2.16 0.239920
001173110 2007.1.2.16 0.217250
001173114 2007.1.2.16 0.227780
001252849 2007.1.2.16 0.231750
001252932 2007.1.2.16 0.204140
001252934 2007.1.2.16 0.233400
001252965 2007.1.2.16 0.280360
001252996 2007.1.2.16 0.253110
001253004 2007.1.2.16 0.257540
001253012 2007.1.2.16 0.244010
001253014 2007.1.2.16 0.262370
001253022 2007.1.2.16 0.223350
001253036 2007.1.2.16 0.270420
001253052 2007.1.2.16 0.261040
001253054 2007.1.2.16 0.277720
001253056 2007.1.2.16 0.228390
001253058 2007.1.2.16 0.287020
001253074 2007.1.2.16 0.250670
001253076 2007.1.2.16 0.256170
001253082 2007.1.2.16 0.269710
001253084 2007.1.2.16 0.219570
001253095 2007.1.2.16 0.290360
001253239 2007.1.2.16 0.266720
001405637 2007.1.2.16 0.257390
001405638 2007.1.2.16 0.244370
001406242 2007.1.2.16 0.234010
001406854 2007.1.2.16 0.292260
001525091 2007.1.2.16 0.300480
001547490 2007.1.2.16 0.254970
001583524 2007.1.2.16 0.259580
001588030 2007.1.2.16 0.269360
001624804 2007.1.2.16 0.285540
001630481 2007.1.2.16 0.264330
001653219 2007.1.2.16 0.241100
001682436 2007.1.2.16 0.226550
001720226 2007.1.2.16 0.256640
001005396 2007.1.2.18 0.260420
001005402 2007.1.2.18 0.243180
001172926 2007.1.2.18 0.264010
001295265 2007.1.2.18 0.210250
001295270 2007.1.2.18 0.237260
001295274 2007.1.2.18 0.258220
001309685 2007.1.2.18 0.259930
001563324 2007.1.2.18 0.219700
001617989 2007.1.2.18 0.306670
001295264 2007.1.2.28 0.236550
001005397 2007.1.2.29 0.279140
001005398 2007.1.2.29 0.252980
001005401 2007.1.2.29 0.353450
001172897 2007.1.2.29 0.352250
001172912 2007.1.2.29 0.335030
001172913 2007.1.2.29 0.279350
001172916 2007.1.2.29 0.357110
001252679 2007.1.2.29 0.355100
001252680 2007.1.2.29 0.293310
001252681 2007.1.2.29 0.355250
001252686 2007.1.2.29 0.263740
001252687 2007.1.2.29 0.354850
001252688 2007.1.2.29 0.285330
001252689 2007.1.2.29 0.239930
001495436 2007.1.2.29 0.281060
001495437 2007.1.2.29 0.314680
001577957 2007.1.2.29 0.273600
001577958 2007.1.2.29 0.344580
001144768 2007.1.2.30 0.278720
001281082 2007.1.2.30 0.280410
001281145 2007.1.2.30 0.255890
001282308 2007.1.2.30 0.269280
001285845 2007.1.2.30 0.284140
001513137 2007.1.2.30 0.300440
001281083 2007.1.2.31 0.262650
001281146 2007.1.2.31 0.297480
001282309 2007.1.2.31 0.264920
001285846 2007.1.2.31 0.245720
001382406 2007.1.2.31 0.249130
001147798 2007.1.2.32 0.269570
001147797 2007.1.2.33 0.221540
001282239 2007.1.2.33 0.267370
001005424 2007.1.2.34 0.226390
001005425 2007.1.2.35 0.252330
001005427 2007.1.2.36 0.295960
001253226 2007.1.2.36 0.290080
001253228 2007.1.2.36 0.295940
001005418 2007.1.2.36 0.301480
001005421 2007.1.2.36 0.277270
001172966 2007.1.2.36 0.231090
001252787 2007.1.2.36 0.271330
001252792 2007.1.2.36 0.228890
001252795 2007.1.2.36 0.238820
001252798 2007.1.2.36 0.294020
001252802 2007.1.2.36 0.293100
001411399 2007.1.2.36 0.238270
001423614 2007.1.2.36 0.234290
001481989 2007.1.2.36 0.195890
001482008 2007.1.2.36 0.210230
001482519 2007.1.2.36 0.274390
001513010 2007.1.2.36 0.295130
001546810 2007.1.2.36 0.277120
001588795 2007.1.2.36 0.261700
001610214 2007.1.2.36 0.265810
001620686 2007.1.2.36 0.255470
001631612 2007.1.2.36 0.269500
001668031 2007.1.2.36 0.260400
001668080 2007.1.2.36 0.249450
001173154 2007.1.2.37 0.286940
001253229 2007.1.2.37 0.261530
001668079 2007.1.2.37 0.212790
001593857 2007.1.2.37 0.245070
001005394 2007.1.2.39 0.270960
001005423 2007.1.2.39 0.251120
001252933 2007.1.2.39 0.344310
001252937 2007.1.2.39 0.259550
001253053 2007.1.2.39 0.261810
001253075 2007.1.2.39 0.335500
001253083 2007.1.2.39 0.247840
001252816 2007.1.2.39 0.247210
001683067 2007.1.2.39 0.247610
001005406 2007.1.2.39 0.257040
001173035 2007.1.2.39 0.232360
001173109 2007.1.2.39 0.250440
001173115 2007.1.2.39 0.262000
001252850 2007.1.2.39 0.237820
001252971 2007.1.2.39 0.308310
001253007 2007.1.2.39 0.221490
001253013 2007.1.2.39 0.254190
001253057 2007.1.2.39 0.276000
001253059 2007.1.2.39 0.189790
001406241 2007.1.2.39 0.263770
001505584 2007.1.2.39 0.341840
001506253 2007.1.2.39 0.332440
001525092 2007.1.2.39 0.254890
001547491 2007.1.2.39 0.270600
001547497 2007.1.2.39 0.321320
001583525 2007.1.2.39 0.322550
001588029 2007.1.2.39 0.349430
001624805 2007.1.2.39 0.303670
001627713 2007.1.2.39 0.253880
001682437 2007.1.2.39 0.280420
001692766 2007.1.2.39 0.323570
001720225 2007.1.2.39 0.274270
001720230 2007.1.2.39 0.287020
001653218 2007.1.2.39 0.255990
001653220 2007.1.2.39 0.216520
001005400 2007.1.2.40 0.264470
001005403 2007.1.2.40 0.232200
001005411 2007.1.2.40 0.233890
001005419 2007.1.2.40 0.220900
001005420 2007.1.2.40 0.259030
001172961 2007.1.2.40 0.267600
001172967 2007.1.2.40 0.238800
001172983 2007.1.2.40 0.266530
001172987 2007.1.2.40 0.234070
001252784 2007.1.2.40 0.272410
001252791 2007.1.2.40 0.217410
001252796 2007.1.2.40 0.256560
001252797 2007.1.2.40 0.269630
001252801 2007.1.2.40 0.237880
001252815 2007.1.2.40 0.306580
001252830 2007.1.2.40 0.278450
001252843 2007.1.2.40 0.245880
001285301 2007.1.2.40 0.235210
001411400 2007.1.2.40 0.216130
001423615 2007.1.2.40 0.210130
001481647 2007.1.2.40 0.248340
001481990 2007.1.2.40 0.236670
001481999 2007.1.2.40 0.239340
001482009 2007.1.2.40 0.223680
001482520 2007.1.2.40 0.293290
001507198 2007.1.2.40 0.252550
001507199 2007.1.2.40 0.264380
001513011 2007.1.2.40 0.275640
001514714 2007.1.2.40 0.250320
001519390 2007.1.2.40 0.211980
001546811 2007.1.2.40 0.245540
001556217 2007.1.2.40 0.275450
001575355 2007.1.2.40 0.288740
001575717 2007.1.2.40 0.281840
001588796 2007.1.2.40 0.283130
001606059 2007.1.2.40 0.229500
001610213 2007.1.2.40 0.264030
001620687 2007.1.2.40 0.293770
001631613 2007.1.2.40 0.251790
001645861 2007.1.2.40 0.232010
001649385 2007.1.2.40 0.291180
001649980 2007.1.2.40 0.266030
001668032 2007.1.2.40 0.285220
001674673 2007.1.2.40 0.235810
001675788 2007.1.2.40 0.260630
001683066 2007.1.2.40 0.255120
001688936 2007.1.2.40 0.229410
001692498 2007.1.2.40 0.261450
001692499 2007.1.2.40 0.289360
001718755 2007.1.2.40 0.215190
001005399 2007.1.2.41 0.290210
001005412 2007.1.2.41 0.257860
001172982 2007.1.2.41 0.224650
001172986 2007.1.2.41 0.245090
001172989 2007.1.2.41 0.272850
001252783 2007.1.2.41 0.256800
001252805 2007.1.2.41 0.323910
001252842 2007.1.2.41 0.241700
001285300 2007.1.2.41 0.244520
001481646 2007.1.2.41 0.181240
001482000 2007.1.2.41 0.246620
001487352 2007.1.2.41 0.249910
001487353 2007.1.2.41 0.289800
001514715 2007.1.2.41 0.204080
001519389 2007.1.2.41 0.259720
001546770 2007.1.2.41 0.258660
001556218 2007.1.2.41 0.239050
001575356 2007.1.2.41 0.265950
001575718 2007.1.2.41 0.233830
001593856 2007.1.2.41 0.304470
001606060 2007.1.2.41 0.254330
001645860 2007.1.2.41 0.291260
001649384 2007.1.2.41 0.291560
001649981 2007.1.2.41 0.232120
001674672 2007.1.2.41 0.231290
001675787 2007.1.2.41 0.279690
001688937 2007.1.2.41 0.246940
001718756 2007.1.2.41 0.280410
001005409 2007.1.2.42 0.244540
001005414 2007.1.2.42 0.286580
001140086 2007.1.2.42 0.288630
001173135 2007.1.2.42 0.272820
001173137 2007.1.2.42 0.328450
001173140 2007.1.2.42 0.278340
001173143 2007.1.2.42 0.286220
001173145 2007.1.2.42 0.297170
001173147 2007.1.2.42 0.232080
001253132 2007.1.2.42 0.302690
001253143 2007.1.2.42 0.294950
001253162 2007.1.2.42 0.271430
001253166 2007.1.2.42 0.258570
001253168 2007.1.2.42 0.247890
001253171 2007.1.2.42 0.259880
001253180 2007.1.2.42 0.248330
001253182 2007.1.2.42 0.269940
001253186 2007.1.2.42 0.265290
001253192 2007.1.2.42 0.243440
001253195 2007.1.2.42 0.244320
001253199 2007.1.2.42 0.245010
001253201 2007.1.2.42 0.262620
001322981 2007.1.2.42 0.300280
001412250 2007.1.2.42 0.273790
001504622 2007.1.2.42 0.233030
001504753 2007.1.2.42 0.248090
001504770 2007.1.2.42 0.304350
001504772 2007.1.2.42 0.229290
001505917 2007.1.2.42 0.252440
001506642 2007.1.2.42 0.249380
001514882 2007.1.2.42 0.253270
001556228 2007.1.2.42 0.274090
001005395 2007.1.2.43 0.318630
001172927 2007.1.2.43 0.321270
001252761 2007.1.2.43 0.319540
001005410 2007.1.2.43 0.409090
001140085 2007.1.2.43 0.296220
001173142 2007.1.2.43 0.285730
001173144 2007.1.2.43 0.218630
001173146 2007.1.2.43 0.309160
001253119 2007.1.2.43 0.193820
001253167 2007.1.2.43 0.268580
001253170 2007.1.2.43 0.358850
001253179 2007.1.2.43 0.326910
001253181 2007.1.2.43 0.327270
001253185 2007.1.2.43 0.328910
001253191 2007.1.2.43 0.292060
001253194 2007.1.2.43 0.307720
001253198 2007.1.2.43 0.300010
001253200 2007.1.2.43 0.253200
001253210 2007.1.2.43 0.309580
001322980 2007.1.2.43 0.304540
001412251 2007.1.2.43 0.365530
001504621 2007.1.2.43 0.284270
001504752 2007.1.2.43 0.332970
001504769 2007.1.2.43 0.319340
001504771 2007.1.2.43 0.287440
001505916 2007.1.2.43 0.355600
001506641 2007.1.2.43 0.316980
001514881 2007.1.2.43 0.283690
001556227 2007.1.2.43 0.306160
001586166 2007.1.2.43 0.280430
001005413 2007.1.2.43 0.320530
001173134 2007.1.2.43 0.333990
001173136 2007.1.2.43 0.330060
001173138 2007.1.2.43 0.364790
001173139 2007.1.2.43 0.225380
001253131 2007.1.2.43 0.294240
001253133 2007.1.2.43 0.279340
001253144 2007.1.2.43 0.282790
001253161 2007.1.2.43 0.327470
001253165 2007.1.2.43 0.244070
001300167 2007.1.2.43 0.238390
001087540 2007.1.3 0.243360
000010074 2007.1.3.1 0.256280
000010075 2007.1.3.1 0.271100
000010076 2007.1.3.1 0.318230
000010078 2007.1.3.1 0.291120
000105080 2007.1.3.1 0.250710
000105085 2007.1.3.1 0.268300
000140803 2007.1.3.1 0.293460
000156556 2007.1.3.1 0.262420
001088260 2007.1.3.1 0.235460
001148271 2007.1.3.1 0.238250
001314279 2007.1.3.1 0.270150
001347565 2007.1.3.1 0.262240
001381365 2007.1.3.1 0.284540
001501292 2007.1.3.1 0.267570
001503901 2007.1.3.1 0.313800
001687343 2007.1.3.2 0.322150
000010047 2007.1.3.3 0.236690
000104760 2007.1.3.3 0.283630
000142383 2007.1.3.3 0.271120
001180394 2007.1.3.3 0.304020
000010049 2007.1.3.4 0.247660
000105110 2007.1.3.6 0.246170
001147762 2007.1.3.7 0.265540
001209809 2007.1.3.8 0.245510
000010048 2007.1.3.9 0.264400
000104762 2007.1.3.9 0.247950
000153354 2007.1.3.9 0.289880
000010021 2007.1.3.29 0.223940
000010022 2007.1.3.29 0.309940
000010023 2007.1.3.29 0.279390
000010024 2007.1.3.29 0.258890
000010025 2007.1.3.29 0.263930
000010026 2007.1.3.29 0.281440
000010027 2007.1.3.29 0.222960
000010028 2007.1.3.29 0.246970
000010029 2007.1.3.29 0.279410
000010030 2007.1.3.29 0.269100
000010031 2007.1.3.29 0.316760
000010032 2007.1.3.29 0.243790
000010033 2007.1.3.29 0.223790
000010034 2007.1.3.29 0.247840
000010035 2007.1.3.29 0.310130
000010036 2007.1.3.29 0.281340
000010037 2007.1.3.29 0.300260
000010038 2007.1.3.29 0.291450
000010040 2007.1.3.29 0.268210
000010041 2007.1.3.29 0.255310
000010042 2007.1.3.29 0.240320
000010043 2007.1.3.29 0.290480
000010044 2007.1.3.29 0.235970
000010045 2007.1.3.29 0.229230
000104576 2007.1.3.29 0.284480
000104577 2007.1.3.29 0.274830
000104580 2007.1.3.29 0.227970
000104592 2007.1.3.29 0.323380
000104606 2007.1.3.29 0.221690
000104616 2007.1.3.29 0.261600
000104638 2007.1.3.29 0.246140
000104669 2007.1.3.29 0.289380
000104695 2007.1.3.29 0.231980
000104700 2007.1.3.29 0.250420
000104703 2007.1.3.29 0.260460
000104708 2007.1.3.29 0.247350
000104717 2007.1.3.29 0.288350
000104726 2007.1.3.29 0.241880
000104731 2007.1.3.29 0.302110
000104752 2007.1.3.29 0.266900
000134492 2007.1.3.29 0.222580
000134498 2007.1.3.29 0.240430
000134739 2007.1.3.29 0.226540
000135017 2007.1.3.29 0.313910
000135352 2007.1.3.29 0.259330
000135480 2007.1.3.29 0.281350
000136415 2007.1.3.29 0.249450
000136644 2007.1.3.29 0.278530
000136741 2007.1.3.29 0.284980
000137066 2007.1.3.29 0.284410
000137477 2007.1.3.29 0.288590
000138162 2007.1.3.29 0.325350
000138305 2007.1.3.29 0.307090
000138306 2007.1.3.29 0.226160
000138364 2007.1.3.29 0.274070
000138404 2007.1.3.29 0.227290
000138725 2007.1.3.29 0.286620
000139954 2007.1.3.29 0.268190
000140199 2007.1.3.29 0.212650
000140761 2007.1.3.29 0.263690
000143837 2007.1.3.29 0.299180
000143962 2007.1.3.29 0.222040
000144543 2007.1.3.29 0.295940
000144572 2007.1.3.29 0.258310
000149841 2007.1.3.29 0.232730
000152458 2007.1.3.29 0.198510
000152472 2007.1.3.29 0.239950
000163644 2007.1.3.29 0.272980
000163663 2007.1.3.29 0.322350
000164241 2007.1.3.29 0.214220
000165360 2007.1.3.29 0.216600
000165361 2007.1.3.29 0.271080
000165425 2007.1.3.29 0.263260
000166067 2007.1.3.29 0.226620
000167274 2007.1.3.29 0.255360
000167275 2007.1.3.29 0.278540
000167634 2007.1.3.29 0.242520
000167879 2007.1.3.29 0.249120
000169419 2007.1.3.29 0.291220
000169460 2007.1.3.29 0.210470
000169532 2007.1.3.29 0.254900
000169593 2007.1.3.29 0.261060
000172792 2007.1.3.29 0.273720
000234921 2007.1.3.29 0.293530
000312819 2007.1.3.29 0.264290
000312821 2007.1.3.29 0.246860
000330243 2007.1.3.29 0.260540
000373129 2007.1.3.29 0.231710
000373131 2007.1.3.29 0.236840
000986251 2007.1.3.29 0.212030
001015135 2007.1.3.29 0.252430
001086861 2007.1.3.29 0.269090
001088168 2007.1.3.29 0.263440
001096098 2007.1.3.29 0.274890
001107918 2007.1.3.29 0.253720
001145611 2007.1.3.29 0.267430
001147763 2007.1.3.29 0.362150
001148282 2007.1.3.29 0.268250
001148289 2007.1.3.29 0.258560
001148290 2007.1.3.29 0.193280
001148319 2007.1.3.29 0.282360
001148326 2007.1.3.29 0.257160
001159958 2007.1.3.29 0.229500
001178794 2007.1.3.29 0.237440
001291818 2007.1.3.29 0.256750
001313955 2007.1.3.29 0.215340
001314046 2007.1.3.29 0.243260
001349530 2007.1.3.29 0.289910
001492469 2007.1.3.29 0.273960
001497956 2007.1.3.29 0.303390
001565101 2007.1.3.29 0.287490
001568708 2007.1.3.29 0.231520
001584482 2007.1.3.29 0.259510
001680121 2007.1.3.29 0.277800
001680252 2007.1.3.29 0.246200
001693781 2007.1.3.29 0.268010
001710394 2007.1.3.29 0.279100
001721903 2007.1.3.29 0.267180
000010945 2007.1.3.30 0.237600
000010947 2007.1.3.30 0.274940
000113840 2007.1.3.30 0.221290
000113841 2007.1.3.30 0.278650
000113848 2007.1.3.30 0.252950
000113856 2007.1.3.30 0.230500
000113858 2007.1.3.30 0.277240
000113869 2007.1.3.30 0.278900
000135725 2007.1.3.30 0.227370
000137724 2007.1.3.30 0.241300
000140112 2007.1.3.30 0.258470
000144892 2007.1.3.30 0.246400
000145090 2007.1.3.30 0.251770
000149023 2007.1.3.30 0.228940
000223272 2007.1.3.30 0.272940
001140747 2007.1.3.30 0.234450
001514769 2007.1.3.30 0.272780
001725882 2007.1.3.30 0.292320
000010645 2007.1.4.1 0.254580
000010646 2007.1.4.1 0.278570
000110294 2007.1.4.1 0.245990
000181165 2007.1.4.1 0.297500
000259755 2007.1.4.1 0.288080
001389135 2007.1.4.1 0.321310
000010643 2007.1.4.2 0.285080
000010644 2007.1.4.2 0.269600
000110275 2007.1.4.2 0.254410
000110277 2007.1.4.2 0.227970
000119072 2007.1.4.2 0.281890
000153108 2007.1.4.2 0.258220
000156462 2007.1.4.2 0.267800
000157178 2007.1.4.2 0.261530
000324871 2007.1.4.2 0.273810
000324887 2007.1.4.2 0.308520
001159436 2007.1.4.2 0.267760
001159444 2007.1.4.2 0.265700
001210943 2007.1.4.2 0.256430
001108001 2007.1.4.5 0.232320
001115751 2007.1.4.5 0.244980
001107966 2007.1.4.8 0.277180
001117471 2007.1.4.8 0.271600
001582987 2007.1.4.8 0.246580
001649419 2007.1.4.8 0.277400
000223862 2007.1.5.2 0.265180
000010470 2007.1.5.18 0.223830
000108858 2007.1.5.18 0.216160
000108861 2007.1.5.18 0.274570
000140648 2007.1.5.18 0.283490
000140831 2007.1.5.18 0.220860
000150339 2007.1.5.18 0.226040
000164705 2007.1.5.18 0.250540
000164834 2007.1.5.18 0.240390
000164836 2007.1.5.18 0.242440
000164867 2007.1.5.18 0.195520
000327611 2007.1.5.18 0.209370
000350757 2007.1.5.18 0.260090
000365258 2007.1.5.18 0.220210
000422349 2007.1.5.18 0.249420
001276189 2007.1.5.18 0.254120
001276229 2007.1.5.18 0.232890
001276243 2007.1.5.18 0.218280
001276261 2007.1.5.18 0.211220
001276267 2007.1.5.18 0.274150
001713896 2007.1.5.18 0.292600
000010469 2007.1.5.19 0.245320
000108857 2007.1.5.19 0.215440
000140649 2007.1.5.19 0.225730
000140830 2007.1.5.19 0.224810
000143141 2007.1.5.19 0.227060
000143142 2007.1.5.19 0.228340
000150338 2007.1.5.19 0.197150
000164704 2007.1.5.19 0.227840
000164837 2007.1.5.19 0.229630
000164866 2007.1.5.19 0.295670
000327610 2007.1.5.19 0.218730
000344231 2007.1.5.19 0.268870
000350756 2007.1.5.19 0.250220
000373354 2007.1.5.19 0.248710
000422348 2007.1.5.19 0.256350
001099570 2007.1.5.19 0.246060
001276188 2007.1.5.19 0.204050
001276228 2007.1.5.19 0.209350
001276242 2007.1.5.19 0.223870
001276260 2007.1.5.19 0.216030
001276266 2007.1.5.19 0.263650
001713897 2007.1.5.19 0.223060
000165735 2007.1.5.20 0.250250
001178612 2007.1.5.20 0.214740
001178676 2007.1.5.20 0.234180
001276095 2007.1.5.20 0.226340
001276139 2007.1.5.20 0.240850
001276172 2007.1.5.20 0.246500
000223863 2007.1.5.21 0.239360
000010901 2007.1.6.1 0.271720
000010896 2007.1.6.2 0.246100
000010897 2007.1.6.3 0.259630
000010898 2007.1.6.3 0.265190
000010899 2007.1.6.3 0.233000
000113442 2007.1.6.3 0.197030
000113451 2007.1.6.3 0.230590
000134692 2007.1.6.3 0.252570
000141123 2007.1.6.3 0.336890
000141406 2007.1.6.3 0.218070
000144686 2007.1.6.3 0.263780
000144729 2007.1.6.3 0.248420
000145204 2007.1.6.3 0.248450
000145336 2007.1.6.3 0.260120
000152569 2007.1.6.3 0.202480
000156584 2007.1.6.3 0.250530
000160711 2007.1.6.3 0.300310
000164681 2007.1.6.3 0.243690
000167332 2007.1.6.3 0.253380
000169716 2007.1.6.3 0.235480
000182270 2007.1.6.3 0.229340
000222377 2007.1.6.3 0.249290
000996932 2007.1.6.3 0.252600
001294407 2007.1.6.3 0.217940
001498175 2007.1.6.3 0.247180
001513038 2007.1.6.3 0.245640
001692517 2007.1.6.3 0.212060
000010893 2007.1.6.4 0.247790
000010894 2007.1.6.4 0.206710
000010895 2007.1.6.4 0.305720
000137557 2007.1.6.4 0.296330
000141027 2007.1.6.4 0.268060
000143028 2007.1.6.4 0.200370
000145100 2007.1.6.4 0.280760
000145332 2007.1.6.4 0.253340
000151968 2007.1.6.4 0.307280
000158455 2007.1.6.4 0.260960
001495205 2007.1.6.4 0.259460
000010888 2007.1.6.7 0.331940
000010889 2007.1.6.7 0.286690
000010892 2007.1.6.7 0.331460
000010891 2007.1.6.7 0.303770
000010907 2007.1.7.2 0.286240
000010908 2007.1.7.2 0.261420
000134169 2007.1.7.2 0.272730
000140529 2007.1.7.2 0.300880
000147324 2007.1.7.2 0.310510
000156844 2007.1.7.2 0.305980
000192898 2007.1.7.2 0.276250
001094846 2007.1.7.2 0.284220
001316930 2007.1.7.2 0.247860
001716080 2007.1.7.2 0.278820
000010903 2007.1.7.5 0.270260
000167248 2007.1.7.5 0.243240
001144644 2007.1.7.5 0.348990
001237898 2007.1.7.5 0.261410
000010902 2007.1.7.5 0.268820
000010904 2007.1.7.5 0.227150
000010905 2007.1.7.5 0.257480
000010906 2007.1.7.5 0.293650
000135231 2007.1.7.5 0.297810
000136467 2007.1.7.5 0.310640
000142387 2007.1.7.5 0.309780
000145576 2007.1.7.5 0.264920
000169550 2007.1.7.5 0.314720
001018783 2007.1.7.5 0.224940
001106651 2007.1.7.5 0.280460
001144531 2007.1.7.5 0.290670
000010443 2007.1.8.2 0.285530
000143625 2007.1.8.2 0.266490
000143626 2007.1.8.2 0.210800
000199473 2007.1.8.2 0.178070
000221984 2007.1.8.2 0.297830
000221985 2007.1.8.2 0.228810
000282363 2007.1.8.2 0.264150
000282364 2007.1.8.2 0.238770
000282365 2007.1.8.2 0.260510
000422734 2007.1.8.2 0.302780
000010444 2007.1.8.3 0.223010
000141226 2007.1.8.3 0.271560
000141227 2007.1.8.3 0.252700
000010072 2007.1.9.1 0.335390
000105043 2007.1.9.1 0.296110
000105046 2007.1.9.1 0.289490
000105066 2007.1.9.1 0.319370
000137572 2007.1.9.1 0.326830
000140614 2007.1.9.1 0.250710
000143955 2007.1.9.1 0.361820
000144754 2007.1.9.1 0.359870
000152540 2007.1.9.1 0.230210
000143272 2007.1.9.1 0.327260
000223005 2007.1.9.1 0.250760
000330205 2007.1.9.1 0.308940
001311017 2007.1.9.1 0.243340
000010674 2007.1.13.1 0.296650
000010675 2007.1.13.1 0.299450
000010676 2007.1.13.1 0.294390
000110559 2007.1.13.1 0.313630
000110573 2007.1.13.1 0.337890
000110643 2007.1.13.1 0.277770
000110644 2007.1.13.1 0.290100
000141261 2007.1.13.1 0.317080
000142224 2007.1.13.1 0.341170
000152052 2007.1.13.1 0.256780
000156936 2007.1.13.1 0.310710
000158645 2007.1.13.1 0.318310
000162666 2007.1.13.1 0.327590
000164219 2007.1.13.1 0.298640
000165190 2007.1.13.1 0.303920
000223416 2007.1.13.1 0.318900
000978532 2007.1.13.1 0.253030
000010365 2007.1.14.2 0.265640
000138818 2007.1.14.2 0.260370
001283860 2007.1.14.2 0.329620
001549043 2007.1.15.1 0.195650
000119477 2007.1.16.1 0.275990
000119476 2007.1.16.2 0.333400
000119475 2007.1.16.3 0.174570
001323403 2007.1.17.1 0.330250
000010486 2007.1.18.1 0.229230
001684823 2007.1.19 0.236980
000010582 2007.1.19.1 0.323270
000109854 2007.1.19.1 0.284870
000010583 2007.1.19.2 0.327370
001117706 2007.1.19.2 0.243270
001309039 2007.1.19.2 0.289780
001481162 2007.1.19.2 0.252860
001481164 2007.1.19.2 0.262690
000010580 2007.1.19.3 0.280500
000010581 2007.1.19.3 0.286210
000133823 2007.1.19.3 0.266270
000134546 2007.1.19.3 0.258670
000135124 2007.1.19.3 0.298150
000139580 2007.1.19.3 0.282140
000141701 2007.1.19.3 0.287730
000142170 2007.1.19.3 0.302220
000144628 2007.1.19.3 0.229740
000159561 2007.1.19.3 0.251620
000159933 2007.1.19.3 0.286230
000169434 2007.1.19.3 0.281850
000181637 2007.1.19.3 0.302270
000326374 2007.1.19.3 0.258680
001005492 2007.1.19.3 0.196520
001005541 2007.1.19.3 0.257470
001005548 2007.1.19.3 0.316740
001031046 2007.1.19.3 0.242250
001082800 2007.1.19.3 0.233150
001082807 2007.1.19.3 0.242130
001148918 2007.1.19.3 0.285920
001253672 2007.1.19.3 0.279080
001563707 2007.1.19.3 0.322330
001578290 2007.1.19.3 0.290490
001710231 2007.1.19.3 0.208620
001710234 2007.1.19.3 0.263680
000009996 2007.2.1.1 0.243990
000104313 2007.2.1.1 0.284860
000009997 2007.2.1.1 0.245910
000104330 2007.2.1.1 0.273620
000104336 2007.2.1.1 0.285350
000104338 2007.2.1.1 0.301880
000104356 2007.2.1.1 0.265760
000009998 2007.2.1.1 0.243530
000104359 2007.2.1.1 0.292820
000009999 2007.2.1.1 0.253110
000010000 2007.2.1.1 0.280630
000104373 2007.2.1.1 0.228670
000010001 2007.2.1.1 0.308190
000010002 2007.2.1.1 0.289810
000104388 2007.2.1.1 0.298710
000010003 2007.2.1.1 0.242860
000010004 2007.2.1.1 0.289580
000137214 2007.2.1.1 0.264680
000135105 2007.2.1.1 0.223940
000138981 2007.2.1.1 0.244600
000137573 2007.2.1.1 0.244990
000135210 2007.2.1.1 0.243430
000142464 2007.2.1.1 0.265490
000136318 2007.2.1.1 0.237980
000164411 2007.2.1.1 0.249900
000161753 2007.2.1.1 0.246220
000222387 2007.2.1.1 0.211170
000224704 2007.2.1.1 0.237090
000357312 2007.2.1.1 0.238780
000357314 2007.2.1.1 0.271420
000166455 2007.2.1.1 0.262200
001262620 2007.2.1.1 0.210360
001284356 2007.2.1.1 0.217580
001285776 2007.2.1.1 0.267630
001307811 2007.2.1.1 0.191760
001347668 2007.2.1.1 0.220430
001395552 2007.2.1.1 0.268250
000135160 2007.2.1.1 0.282160
000135736 2007.2.1.1 0.292410
001513342 2007.2.1.1 0.320340
001513357 2007.2.1.1 0.317520
000137906 2007.2.1.3 0.258440
000154718 2007.2.1.3 0.281660
000169095 2007.2.1.3 0.300840
000223507 2007.2.1.3 0.291900
000010013 2007.2.1.4 0.252210
000138405 2007.2.1.4 0.234280
000140242 2007.2.1.4 0.240310
000399097 2007.2.1.4 0.235450
001143166 2007.2.1.4 0.261140
000010016 2007.2.1.5 0.286990
000010005 2007.2.1.5 0.225910
000010006 2007.2.1.5 0.272740
000104466 2007.2.1.5 0.274230
000104467 2007.2.1.5 0.250910
000141982 2007.2.1.5 0.229480
000135388 2007.2.1.5 0.227570
000141096 2007.2.1.5 0.261150
000144415 2007.2.1.5 0.274240
000145262 2007.2.1.5 0.276030
000152055 2007.2.1.5 0.267300
000150250 2007.2.1.5 0.304650
000161168 2007.2.1.5 0.232050
000161710 2007.2.1.5 0.255580
000169497 2007.2.1.5 0.256060
000364299 2007.2.1.5 0.281390
000418567 2007.2.1.5 0.269640
001108468 2007.2.1.5 0.276310
001144532 2007.2.1.5 0.253390
001144533 2007.2.1.5 0.246960
001262607 2007.2.1.5 0.246560
001262608 2007.2.1.5 0.298060
001262592 2007.2.1.5 0.236780
001346344 2007.2.1.5 0.246470
001348268 2007.2.1.5 0.251830
001409818 2007.2.1.5 0.208210
001411641 2007.2.1.5 0.249590
001510755 2007.2.1.5 0.243880
000223309 2007.2.1.5 0.282870
000010008 2007.2.1.5 0.286900
000104478 2007.2.1.5 0.314060
000010009 2007.2.1.5 0.237430
000010010 2007.2.1.5 0.267700
000010011 2007.2.1.5 0.269870
000010012 2007.2.1.5 0.271790
000010015 2007.2.1.5 0.324710
000104506 2007.2.1.5 0.290780
000154637 2007.2.1.5 0.238740
000153282 2007.2.1.5 0.265040
000170204 2007.2.1.5 0.299330
000168590 2007.2.1.5 0.296820
000166462 2007.2.1.5 0.281310
000340656 2007.2.1.5 0.234360
000373187 2007.2.1.5 0.290180
000375270 2007.2.1.5 0.302920
000010007 2007.2.1.5 0.275680
000010014 2007.2.1.5 0.240070
001174839 2007.2.1.5 0.310830
001297338 2007.2.1.5 0.279960
001298298 2007.2.1.5 0.294410
001298299 2007.2.1.5 0.274370
001389269 2007.2.1.5 0.283360
000168380 2007.2.1.5 0.302730
000010100 2007.2.2.1 0.246290
000010101 2007.2.2.1 0.259380
000010102 2007.2.2.1 0.237700
000010103 2007.2.2.1 0.274380
000105295 2007.2.2.1 0.230880
000105298 2007.2.2.1 0.253180
000105305 2007.2.2.1 0.214310
000135589 2007.2.2.1 0.246680
000135773 2007.2.2.1 0.246320
000142941 2007.2.2.1 0.241260
000144542 2007.2.2.1 0.282870
000145425 2007.2.2.1 0.226000
000145528 2007.2.2.1 0.236700
000150251 2007.2.2.1 0.238680
000151791 2007.2.2.1 0.272410
000152923 2007.2.2.1 0.277210
000153321 2007.2.2.1 0.254290
000158614 2007.2.2.1 0.229960
000160325 2007.2.2.1 0.264190
000160507 2007.2.2.1 0.254920
000161660 2007.2.2.1 0.239050
000163436 2007.2.2.1 0.199750
000163794 2007.2.2.1 0.253550
000416870 2007.2.2.1 0.272000
001293991 2007.2.2.1 0.276100
001299635 2007.2.2.1 0.245540
001673898 2007.2.2.1 0.280990
001725584 2007.2.2.1 0.214400
000010097 2007.2.2.2 0.274680
000010099 2007.2.2.2 0.295940
000105289 2007.2.2.2 0.308940
000139609 2007.2.2.2 0.238690
000140566 2007.2.2.2 0.259020
000140660 2007.2.2.2 0.284030
000154540 2007.2.2.2 0.316710
001102942 2007.2.2.2 0.246830
001289107 2007.2.2.2 0.290090
001700217 2007.2.2.2 0.283240
000134027 2007.2.2.3 0.280050
000010098 2007.2.2.4 0.279240
000158802 2007.2.2.4 0.279240
001401900 2007.2.2.4 0.284580
000010111 2007.2.3.2 0.255770
000010104 2007.2.3.2 0.248070
000010105 2007.2.3.2 0.293960
000010108 2007.2.3.2 0.246600
000010110 2007.2.3.2 0.295910
000105323 2007.2.3.2 0.270210
000105332 2007.2.3.2 0.293850
000136191 2007.2.3.2 0.266960
000141879 2007.2.3.2 0.292640
000143112 2007.2.3.2 0.256960
000143577 2007.2.3.2 0.284760
000143750 2007.2.3.2 0.265300
000149175 2007.2.3.2 0.269000
000156822 2007.2.3.2 0.279380
000158540 2007.2.3.2 0.216820
000160747 2007.2.3.2 0.275070
000161428 2007.2.3.2 0.241120
000162191 2007.2.3.2 0.224140
000163138 2007.2.3.2 0.273620
000164416 2007.2.3.2 0.277830
000164426 2007.2.3.2 0.258960
000164594 2007.2.3.2 0.266460
000165135 2007.2.3.2 0.276760
000165358 2007.2.3.2 0.256340
000166016 2007.2.3.2 0.250740
000169215 2007.2.3.2 0.266240
000289784 2007.2.3.2 0.284640
000289918 2007.2.3.2 0.263250
000302493 2007.2.3.2 0.270980
000321127 2007.2.3.2 0.258660
000322232 2007.2.3.2 0.269270
000349278 2007.2.3.2 0.259920
000374436 2007.2.3.2 0.274800
001087344 2007.2.3.2 0.266140
001125333 2007.2.3.2 0.263840
001144885 2007.2.3.2 0.237950
001144898 2007.2.3.2 0.265630
001169392 2007.2.3.2 0.249610
001482459 2007.2.3.2 0.230700
001498353 2007.2.3.2 0.283630
001557703 2007.2.3.2 0.234330
000010109 2007.2.3.2 0.231800
000105329 2007.2.3.2 0.241490
000158393 2007.2.3.2 0.293790
000010112 2007.2.3.2 0.197200
000235864 2007.2.3.2 0.288670
001551768 2007.2.3.2 0.276690
000144870 2007.2.3.2 0.198650
000010107 2007.2.3.3 0.255820
000010121 2007.2.3.4 0.371610
000142956 2007.2.3.4 0.335340
001566805 2007.2.3.4 0.394590
000010122 2007.2.3.5 0.234910
001307851 2007.2.3.5 0.251190
001307852 2007.2.3.5 0.346160
001318498 2007.2.3.5 0.259320
001406265 2007.2.3.5 0.253740
001543203 2007.2.3.5 0.256220
000146901 2007.2.3.8 0.416390
001346714 2007.2.3.8 0.269760
000010123 2007.2.3.9 0.258920
000105488 2007.2.3.9 0.233730
000010116 2007.2.3.10 0.273600
000010117 2007.2.3.10 0.330170
000105459 2007.2.3.10 0.315250
000010106 2007.2.3.10 0.256320
000010113 2007.2.3.10 0.380120
000010114 2007.2.3.10 0.329100
000010115 2007.2.3.10 0.292540
000010118 2007.2.3.10 0.350220
000010119 2007.2.3.10 0.395830
000010120 2007.2.3.10 0.372620
000105353 2007.2.3.10 0.393150
000105385 2007.2.3.10 0.404380
000105442 2007.2.3.10 0.358260
000105460 2007.2.3.10 0.300450
000105462 2007.2.3.10 0.284770
000105463 2007.2.3.10 0.325850
000105465 2007.2.3.10 0.302990
000134045 2007.2.3.10 0.260450
000139128 2007.2.3.10 0.234740
000139646 2007.2.3.10 0.391480
000143146 2007.2.3.10 0.330110
000143650 2007.2.3.10 0.293020
000145145 2007.2.3.10 0.253940
000145848 2007.2.3.10 0.273010
000149859 2007.2.3.10 0.245040
000150320 2007.2.3.10 0.303130
000150321 2007.2.3.10 0.368070
000153554 2007.2.3.10 0.326360
000153941 2007.2.3.10 0.234920
000156786 2007.2.3.10 0.319780
000156787 2007.2.3.10 0.311920
000157079 2007.2.3.10 0.298600
000157776 2007.2.3.10 0.290380
000158166 2007.2.3.10 0.385150
000158357 2007.2.3.10 0.380950
000159391 2007.2.3.10 0.328160
000159392 2007.2.3.10 0.384300
000160004 2007.2.3.10 0.347710
000160768 2007.2.3.10 0.259710
000161575 2007.2.3.10 0.365280
000162165 2007.2.3.10 0.346300
000162640 2007.2.3.10 0.306710
000163035 2007.2.3.10 0.303390
000163270 2007.2.3.10 0.279530
000163482 2007.2.3.10 0.347940
000164196 2007.2.3.10 0.269000
000180659 2007.2.3.10 0.358810
000195931 2007.2.3.10 0.341740
000301266 2007.2.3.10 0.381000
001066509 2007.2.3.10 0.325060
001066510 2007.2.3.10 0.384580
001086385 2007.2.3.10 0.256140
001169387 2007.2.3.10 0.380660
001169389 2007.2.3.10 0.265300
001239092 2007.2.3.10 0.248110
001308396 2007.2.3.10 0.299120
001308397 2007.2.3.10 0.310150
001070869 2007.2.4.1 0.290500
000185753 2007.2.4.2 0.289600
000010144 2007.2.5 0.282100
000010124 2007.2.5.2 0.225330
000010125 2007.2.5.2 0.236810
000010133 2007.2.5.2 0.250500
000105490 2007.2.5.2 0.247420
000135353 2007.2.5.2 0.292610
000135390 2007.2.5.2 0.238590
000135391 2007.2.5.2 0.285010
000135744 2007.2.5.2 0.295220
000140195 2007.2.5.2 0.247730
000140838 2007.2.5.2 0.244010
000148608 2007.2.5.2 0.246860
000148609 2007.2.5.2 0.236170
000165748 2007.2.5.2 0.248360
000168335 2007.2.5.2 0.262970
000293007 2007.2.5.2 0.253080
000399303 2007.2.5.2 0.253910
000010126 2007.2.5.2 0.198780
000010127 2007.2.5.2 0.290860
000010128 2007.2.5.2 0.255780
000010129 2007.2.5.2 0.191880
000010130 2007.2.5.2 0.260930
000010132 2007.2.5.2 0.237660
000010134 2007.2.5.2 0.294190
000010135 2007.2.5.2 0.271180
000010138 2007.2.5.2 0.233290
000010140 2007.2.5.2 0.255390
000134202 2007.2.5.2 0.253650
000135507 2007.2.5.2 0.260140
000136435 2007.2.5.2 0.248330
000140420 2007.2.5.2 0.239420
000140421 2007.2.5.2 0.260190
000150427 2007.2.5.2 0.243490
000159715 2007.2.5.2 0.238220
000161259 2007.2.5.2 0.281590
000167219 2007.2.5.2 0.258800
000172699 2007.2.5.2 0.232270
000178407 2007.2.5.2 0.271400
000373323 2007.2.5.2 0.251750
000373324 2007.2.5.2 0.280820
000958338 2007.2.5.2 0.211250
001149280 2007.2.5.2 0.248730
001149292 2007.2.5.2 0.255360
001149307 2007.2.5.2 0.224690
001298184 2007.2.5.2 0.236860
000010131 2007.2.5.2 0.266990
000010136 2007.2.5.2 0.263830
000010137 2007.2.5.2 0.228280
000010139 2007.2.5.2 0.222970
000010141 2007.2.5.2 0.274940
000010142 2007.2.5.2 0.328290
000010143 2007.2.5.2 0.264810
000105514 2007.2.5.2 0.237560
000105524 2007.2.5.2 0.234780
000135506 2007.2.5.2 0.293250
000136381 2007.2.5.2 0.261410
000140829 2007.2.5.2 0.270710
000141017 2007.2.5.2 0.227110
000144618 2007.2.5.2 0.285300
000153137 2007.2.5.2 0.303720
000153138 2007.2.5.2 0.292080
000168129 2007.2.5.2 0.246510
000170000 2007.2.5.2 0.283490
000170039 2007.2.5.2 0.251030
000172425 2007.2.5.2 0.218400
000359018 2007.2.5.2 0.267420
001128553 2007.2.5.2 0.226740
001149287 2007.2.5.2 0.259450
001149302 2007.2.5.2 0.315960
001155112 2007.2.5.2 0.300790
001144745 2007.3.1.2 0.226500
000010020 2007.3.1.5 0.207200
000010019 2007.3.1.6 0.295510
000104574 2007.3.1.6 0.248330
000104515 2007.3.1.6 0.218060
000104517 2007.3.1.6 0.230580
001200334 2007.3.1.6 0.240760
001201592 2007.3.1.6 0.250440
001201603 2007.3.1.6 0.254790
000010017 2007.3.1.6 0.270840
000150923 2007.3.1.6 0.202730
001201589 2007.3.1.6 0.269110
001144744 2007.3.1.6 0.242500
000010018 2007.3.1.7 0.291210
000104545 2007.3.1.7 0.310550
000150925 2007.3.1.7 0.301360
000139563 2007.3.1.7 0.250580
001678291 2007.3.1.7 0.250100
001140495 2007.5.1.1 0.313080
000010059 2007.5.1.3 0.347040
000010060 2007.5.1.3 0.279520
000143291 2007.5.1.3 0.251020
000010051 2007.5.1.6 0.293650
000010058 2007.5.1.6 0.227070
001007493 2007.5.1.6 0.251270
001492251 2007.5.1.6 0.279860
001498190 2007.5.1.6 0.306050
001613957 2007.5.1.6 0.264210
001070287 2007.5.1.8 0.258850
001389378 2007.5.1.8 0.305100
000010052 2007.5.1.10 0.271470
000136375 2007.5.1.10 0.233880
000372796 2007.5.1.10 0.224320
001156533 2007.5.1.10 0.200570
001156544 2007.5.1.10 0.265250
001156546 2007.5.1.10 0.273060
001156548 2007.5.1.10 0.180890
001156539 2007.5.1.15 0.298340
001156551 2007.5.1.16 0.262910
001492214 2007.5.1.31 0.255580
000010055 2007.5.1.31 0.236580
000167873 2007.5.1.31 0.278550
000178870 2007.5.1.31 0.333140
000382273 2007.5.1.31 0.330270
001179897 2007.5.1.31 0.270600
000010053 2007.5.1.31 0.266490
000104772 2007.5.1.31 0.260180
000010054 2007.5.1.31 0.282160
000010056 2007.5.1.31 0.270400
000010057 2007.5.1.31 0.273080
000010061 2007.5.1.31 0.215460
000010062 2007.5.1.31 0.201080
000010063 2007.5.1.31 0.290310
000135438 2007.5.1.31 0.273470
000141231 2007.5.1.31 0.320560
000143113 2007.5.1.31 0.258900
000166439 2007.5.1.31 0.238260
000169083 2007.5.1.31 0.342870
000223415 2007.5.1.31 0.337200
000153245 2007.5.1.31 0.283140
001088678 2007.5.1.31 0.226440
001095805 2007.5.1.31 0.256420
001098766 2007.5.1.31 0.242410
001125559 2007.5.1.31 0.274320
001144534 2007.5.1.31 0.281760
001156537 2007.5.1.31 0.272520
001205391 2007.5.1.31 0.281400
001285269 2007.5.1.31 0.277150
001291820 2007.5.1.31 0.314070
001298650 2007.5.1.31 0.284890
001348625 2007.5.1.31 0.267650
001411712 2007.5.1.31 0.274970
001482065 2007.5.1.31 0.269470
001563552 2007.5.1.31 0.255050
001694946 2007.5.1.31 0.303210
001003711 2007.5.1.41 0.231510
001158362 2007.5.1.42 0.285360
001107985 2007.6.1.1 0.293160
001107986 2007.6.1.1 0.296400
000136576 2007.6.1.2 0.257870
000137161 2007.6.1.3 0.273200
000010064 2007.6.1.5 0.302080
001549042 2007.6.1.5 0.266560
001550794 2007.6.1.5 0.228940
001549708 2007.6.1.5 0.292880
001549713 2007.6.1.5 0.251080
001549911 2007.6.1.5 0.299290
001549920 2007.6.1.5 0.293070
001550764 2007.6.1.5 0.266120
001550790 2007.6.1.5 0.285410
001550954 2007.6.1.5 0.255860
001563333 2007.6.1.5 0.261150
001550516 2007.6.1.5 0.264220
001107984 2007.6.1.11 0.250380
001291931 2007.6.1.13 0.277070
001384608 2007.6.1.13 0.279040
001382901 2007.6.1.13 0.237520
001107955 2007.6.1.15 0.223390
001107956 2007.6.1.15 0.255540
001107960 2007.6.1.15 0.220850
001114008 2007.6.1.15 0.226180
001114138 2007.6.1.15 0.230670
001114139 2007.6.1.15 0.222380
001114598 2007.6.1.15 0.231800
001116221 2007.6.1.15 0.270810
001116679 2007.6.1.15 0.281760
001116927 2007.6.1.15 0.220340
001138365 2007.6.1.15 0.239210
001272135 2007.6.1.15 0.260750
001272136 2007.6.1.15 0.235800
001266845 2007.6.1.15 0.293410
001289514 2007.6.1.15 0.304320
001289515 2007.6.1.15 0.248010
001289553 2007.6.1.15 0.204740
001289700 2007.6.1.15 0.257400
001289701 2007.6.1.15 0.278300
001289896 2007.6.1.15 0.252290
001138366 2007.6.1.15 0.226010
001513069 2007.6.1.15 0.261140
001514142 2007.6.1.15 0.266380
001289554 2007.6.1.15 0.262970
001107959 2007.6.1.15 0.220260
001116220 2007.6.1.15 0.248110
001116678 2007.6.1.15 0.245390
001116926 2007.6.1.15 0.330290
001266846 2007.6.1.15 0.276490
001266840 2007.6.1.15 0.213230
001266839 2007.6.1.15 0.210220
001513070 2007.6.1.15 0.306750
001289897 2007.6.1.15 0.248180
001548137 2007.6.1.34 0.190890
001549894 2007.6.1.34 0.265620
001551324 2007.6.1.34 0.301600
001549563 2007.6.1.36 0.238290
001549624 2007.6.1.36 0.264750
001549810 2007.6.1.36 0.264000
001550682 2007.6.1.36 0.219410
001550271 2007.6.1.36 0.246810
001549677 2007.6.1.36 0.282810
000009485 2007.6.1.41 0.279040
001144909 2007.6.1.41 0.265490
001107943 2007.6.1.47 0.284380
001107953 2007.6.1.47 0.332080
001114071 2007.6.1.47 0.335560
001114195 2007.6.1.47 0.333100
001114425 2007.6.1.47 0.335940
001114565 2007.6.1.47 0.261810
001115000 2007.6.1.47 0.336280
001115077 2007.6.1.47 0.320720
001115360 2007.6.1.47 0.215310
001115814 2007.6.1.47 0.334650
001115926 2007.6.1.47 0.339810
001116050 2007.6.1.47 0.334160
001116306 2007.6.1.47 0.321990
001117172 2007.6.1.47 0.304760
001138908 2007.6.1.47 0.347020
001175829 2007.6.1.47 0.221800
001175836 2007.6.1.47 0.252580
001297491 2007.6.1.47 0.335120
001693614 2007.6.1.47 0.313030
001107944 2007.6.1.48 0.247030
001107954 2007.6.1.48 0.249560
001114072 2007.6.1.48 0.257600
001114196 2007.6.1.48 0.262960
001114424 2007.6.1.48 0.265700
001114566 2007.6.1.48 0.243530
001115001 2007.6.1.48 0.258080
001115076 2007.6.1.48 0.260920
001115361 2007.6.1.48 0.250460
001115815 2007.6.1.48 0.262240
001115925 2007.6.1.48 0.258790
001116051 2007.6.1.48 0.261700
001116307 2007.6.1.48 0.265350
001117173 2007.6.1.48 0.255830
001138907 2007.6.1.48 0.257830
001175828 2007.6.1.48 0.261170
001175835 2007.6.1.48 0.272810
001297492 2007.6.1.48 0.257470
001693613 2007.6.1.48 0.249900
001266827 2007.6.1.49 0.254490
001175832 2007.6.1.49 0.265620
001266844 2007.6.1.49 0.199860
000009484 2007.6.1.50 0.311160
000009486 2007.6.1.50 0.218990
000100377 2007.6.1.50 0.311380
000100382 2007.6.1.50 0.271930
000142187 2007.6.1.50 0.275920
000144218 2007.6.1.50 0.208920
001066899 2007.6.1.50 0.231430
001114449 2007.6.1.50 0.345270
001114698 2007.6.1.50 0.238890
001266828 2007.6.1.50 0.252540
000009487 2007.6.1.50 0.235410
000100384 2007.6.1.50 0.241810
000100385 2007.6.1.50 0.264050
000139241 2007.6.1.50 0.258150
000144653 2007.6.1.50 0.218690
000165243 2007.6.1.50 0.219970
000167871 2007.6.1.50 0.301900
000335225 2007.6.1.50 0.237720
001720554 2007.6.1.50 0.218530
001107987 2007.6.1.50 0.311530
001114009 2007.6.1.50 0.256220
001175833 2007.6.1.50 0.222330
001266841 2007.6.1.50 0.256160
001318512 2007.6.1.51 0.299260
001291932 2007.6.1.51 0.234480
001296324 2007.6.1.51 0.298640
001382902 2007.6.1.51 0.296360
001384609 2007.6.1.51 0.270140
001554160 2007.6.1.51 0.277630
000010066 2007.7.1.1 0.233240
000104894 2007.7.1.1 0.245130
000010067 2007.7.1.1 0.244860
000152584 2007.7.1.1 0.216090
000160185 2007.7.1.1 0.241410
000168793 2007.7.1.1 0.228780
001140105 2007.9.1 0.210930
001222823 2007.9.1.1 0.283530
001291972 2007.9.1.1 0.235720
000010070 2007.9.1.2 0.214960
000105039 2007.9.1.2 0.251110
000136793 2007.9.1.2 0.298480
000143117 2007.9.1.2 0.289750
000161998 2007.9.1.2 0.236580
000166065 2007.9.1.2 0.280780
000156684 2007.9.1.2 0.224440
000346673 2007.9.1.2 0.267450
001293443 2007.9.1.2 0.320560
001295266 2007.9.1.2 0.308550
001320021 2007.9.1.2 0.240220
001684202 2007.9.1.2 0.245770
001504882 2007.9.1.2 0.311770
001140104 2007.9.1.2 0.297270
000135251 2007.9.1.2 0.235060
000149970 2007.9.1.2 0.216570
001112048 2007.9.1.2 0.274130
001123036 2007.9.1.2 0.203240
001706249 2007.9.1.2 0.254400
001710982 2007.9.1.2 0.230520
000010071 2007.10.1.3 0.211310
000010073 2007.12.1.1 0.289180
000140073 2007.12.1.1 0.282720
000145739 2007.12.1.1 0.239400
001716884 2007.12.1.1 0.325300
000424719 2007.12.1.3 0.289620
001481679 2007.12.1.4 0.239250
001685128 2007.12.1.4 0.279450
000010093 2007.15.1.1 0.236330
000010090 2007.15.1.2 0.248620
000010091 2007.15.1.2 0.300820
000010092 2007.15.1.2 0.250610
000105244 2007.15.1.2 0.269010
000136673 2007.15.1.2 0.274040
000169214 2007.15.1.2 0.261660
000375338 2007.15.1.2 0.289470
000154973 2007.15.1.2 0.261810
001101635 2007.15.1.2 0.392080
001101636 2007.15.1.2 0.279400
001323557 2007.15.1.2 0.286320
000010094 2007.15.1.3 0.275770
000010095 2007.15.1.3 0.289410
000010096 2007.15.1.3 0.282660
000135770 2007.15.1.3 0.295020
000138284 2007.15.1.3 0.301540
000167261 2007.15.1.3 0.305470
000146900 2007.16.1.1 0.302830
000367497 2007.16.1.1 0.292870
000185346 2007.17.1.1 0.314850
001117717 2007.18.1.1 0.247580
001141783 2007.19.1.1 0.260230
001681445 2007.13.1.2 0.251100
001684046 2007.13.1.2 0.258140
001681446 2007.13.1.4 0.299300
001681447 2007.13.1.4 0.284800
001681449 2007.13.1.4 0.256580
000010970 2007.23.1.1 0.261610
000010948 2007.24.1.1 0.206490
000010949 2007.24.1.1 0.215680
000144874 2007.24.1.1 0.257800
000164799 2007.24.1.1 0.228000
000223657 2007.24.1.1 0.349560
001179492 2007.24.1.1 0.259920
001423603 2007.24.1.1 0.347790
000010925 2007.25.1.1 0.231160
000113594 2007.25.1.1 0.210440
000167161 2007.25.1.1 0.235090
000324694 2007.25.1.1 0.165170
001172834 2007.25.1.1 0.237800
001252484 2007.25.1.1 0.236080
001317025 2007.25.1.1 0.203130
001428003 2007.25.1.1 0.231150
001430101 2007.25.1.1 0.293100
001431491 2007.25.1.1 0.164880
001434570 2007.25.1.1 0.237800
001442574 2007.25.1.1 0.225550
001712550 2007.25.1.1 0.207750
000010927 2007.25.1.2 0.285290
000113606 2007.25.1.2 0.284250
000113610 2007.25.1.2 0.295900
000136057 2007.25.1.2 0.255380
000141723 2007.25.1.2 0.211480
000154074 2007.25.1.2 0.253420
000222677 2007.25.1.2 0.245020
000259620 2007.25.1.2 0.239470
000259702 2007.25.1.2 0.266440
000266130 2007.25.1.2 0.287840
000341507 2007.25.1.2 0.294820
001414944 2008.1.1.1 0.292630
001414957 2008.1.1.1 0.337740
001488243 2008.1.1.1 0.251990
001488250 2008.1.1.1 0.295010
000223852 2008.1.1.2 0.216410
000399967 2008.1.1.2 0.214780
001144868 2008.1.1.2 0.250590
001147617 2008.1.1.2 0.213410
000011007 2008.1.1.3 0.235330
000114222 2008.1.1.3 0.274880
000140941 2008.1.1.3 0.283610
000185517 2008.1.1.4 0.394210
000011012 2008.1.1.5 0.238500
000011013 2008.1.1.5 0.292800
000141252 2008.1.1.5 0.237080
000168681 2008.1.1.5 0.256940
001503122 2008.1.1.7 0.243370
000222168 2008.1.1.7 0.231760
000199740 2008.1.1.9 0.224380
000011039 2008.1.1.10 0.209780
001311020 2008.1.1.12 0.308430
001311130 2008.1.1.12 0.206470
001144833 2008.1.1.13 0.308520
000011005 2008.1.1.15 0.283920
000011019 2008.1.1.16 0.240410
000114287 2008.1.1.16 0.244400
000160916 2008.1.1.16 0.250670
001156222 2008.1.1.16 0.237410
000011009 2008.1.1.17 0.228030
000011010 2008.1.1.17 0.237120
000114234 2008.1.1.17 0.268860
000011016 2008.1.1.18 0.308510
000114261 2008.1.1.18 0.306200
000011006 2008.1.1.19 0.339120
000011018 2008.1.1.20 0.270520
000011017 2008.1.1.21 0.232580
000114262 2008.1.1.21 0.303340
000011031 2008.1.1.22 0.237670
000011011 2008.1.1.23 0.228390
000114245 2008.1.1.23 0.273610
000011008 2008.1.1.24 0.270440
000011028 2008.1.1.25 0.290330
000011030 2008.1.1.25 0.328000
001106776 2008.1.1.25 0.372940
001156215 2008.1.1.25 0.259940
001156209 2008.1.1.25 0.259940
001156210 2008.1.1.25 0.271520
001204295 2008.1.1.25 0.271870
001293916 2008.1.1.25 0.317500
001293914 2008.1.1.25 0.327390
001306862 2008.1.1.25 0.241890
001396918 2008.1.1.25 0.316440
000172041 2008.1.1.27 0.278430
000174084 2008.1.1.27 0.278450
000011025 2008.1.1.28 0.308500
000011026 2008.1.1.28 0.272190
000011027 2008.1.1.28 0.316180
000114313 2008.1.1.28 0.293110
000134119 2008.1.1.28 0.277940
000165751 2008.1.1.28 0.263830
000359945 2008.1.1.28 0.274890
001678195 2008.1.1.28 0.277720
001678199 2008.1.1.28 0.283700
000184947 2008.1.1.29 0.285600
001166895 2008.1.1.30 0.246980
001560740 2008.1.1.31 0.383630
001146578 2008.1.1.32 0.275320
000011038 2008.1.1.33 0.228180
000224016 2008.1.1.33 0.232040
001147702 2008.1.1.33 0.251050
000119403 2008.1.1.35 0.248240
000163462 2008.1.1.35 0.295200
000011015 2008.1.1.37 0.271760
000185089 2008.1.1.38 0.246120
000011032 2008.1.1.39 0.270650
001005524 2008.1.1.39 0.281210
001117678 2008.1.1.39 0.270920
001204326 2008.1.1.39 0.282500
001305832 2008.1.1.39 0.305280
000011024 2008.1.1.41 0.268620
000168455 2008.1.1.41 0.267360
000188406 2008.1.1.42 0.260880
000011029 2008.1.1.43 0.264950
000357086 2008.1.1.44 0.351660
000185262 2008.1.1.44 0.243540
001114935 2008.1.1.44 0.394340
001156217 2008.1.1.44 0.340600
001565055 2008.1.1.44 0.349710
001565056 2008.1.1.44 0.259450
001565057 2008.1.1.44 0.273350
001565058 2008.1.1.44 0.293150
000011036 2008.1.1.46 0.348710
000114332 2008.1.1.46 0.236560
000011014 2008.1.1.47 0.384850
000159540 2008.1.1.48 0.296450
000198173 2008.1.1.49 0.256070
001721531 2008.1.1.49 0.249250
000011037 2008.1.1.50 0.250310
000146912 2008.1.1.51 0.296590
001145719 2008.1.1.53 0.223580
000011023 2008.1.1.54 0.257020
000223957 2008.1.1.55 0.293520
000011035 2008.1.1.56 0.270020
000114331 2008.1.1.56 0.304050
000140944 2008.1.1.56 0.326100
000136499 2008.1.1.56 0.337560
000185261 2008.1.1.57 0.271160
000184961 2008.1.1.58 0.318700
001348988 2008.1.1.59 0.239680
001349404 2008.1.1.59 0.284260
001349405 2008.1.1.59 0.304240
001385459 2008.1.1.59 0.245110
001406532 2008.1.1.59 0.312630
000114293 2008.1.1.60 0.282040
000011040 2008.1.1.61 0.413460
000114340 2008.1.1.61 0.417860
000114341 2008.1.1.61 0.412230
000011041 2008.1.1.62 0.287350
000011042 2008.1.1.62 0.279980
000166841 2008.1.1.62 0.275890
000148043 2008.1.1.63 0.280950
000424674 2008.1.1.63 0.262260
000136966 2008.1.1.63 0.311100
000011033 2008.1.1.66 0.300600
001144722 2008.1.1.67 0.308610
001030945 2008.1.1.68 0.260790
001148097 2008.1.1.69 0.264850
001097200 2008.1.1.70 0.299950
001097912 2008.1.1.70 0.319060
001097916 2008.1.1.70 0.225780
001097950 2008.1.1.70 0.309910
001097951 2008.1.1.70 0.303110
001099318 2008.1.1.70 0.297030
001105505 2008.1.1.70 0.293520
001125362 2008.1.1.70 0.261940
001144172 2008.1.1.70 0.323810
001144326 2008.1.1.70 0.344860
001411820 2008.1.1.70 0.302780
001414796 2008.1.1.70 0.298970
001549460 2008.1.1.70 0.293290
001695455 2008.1.1.70 0.259530
001724254 2008.1.1.70 0.226400
000011043 2008.1.1.71 0.270940
001088856 2008.1.1.72 0.277480
001389292 2008.1.1.72 0.236190
001282261 2008.1.1.73 0.318880
001348880 2008.1.1.74 0.277660
001299852 2008.1.1.74 0.282510
000221595 2008.1.1.115 0.204720
000011021 2008.1.1.116 0.272310
000114290 2008.1.1.116 0.295980
000158391 2008.1.1.116 0.334900
001514613 2008.1.1.116 0.254590
000169080 2008.1.1.116 0.358460
001095163 2008.1.1.117 0.288030
001687149 2008.1.1.118 0.229180
001503110 2008.1.1.267 0.397180
001714472 2008.1.1.268 0.338010
000011047 2008.2.1.1 0.261440
000011044 2008.2.1.2 0.321420
000011046 2008.2.1.2 0.283860
000144219 2008.2.1.2 0.284650
000159140 2008.2.1.2 0.362340
000366478 2008.2.1.2 0.350600
000370291 2008.2.1.2 0.246810
000999444 2008.2.1.2 0.289840
000152525 2008.2.1.2 0.272570
000989813 2008.2.1.2 0.315990
000141372 2008.2.1.2 0.261550
001176318 2008.2.1.2 0.270900
000141374 2008.2.1.2 0.271290
000152526 2008.2.1.3 0.239310
001171240 2008.2.1.3 0.279900
001171241 2008.2.1.3 0.209120
001268289 2008.2.1.3 0.244490
000011048 2008.3.1.1 0.242460
000136180 2008.3.1.1 0.242640
001726455 2008.3.1.1 0.319700
000011049 2008.4.1.1 0.354560
000223764 2008.5.1.1 0.326220
001699720 2008.6.1.4 0.336430
001699721 2008.6.1.4 0.319290
001701035 2008.6.1.4 0.354090
001701038 2008.6.1.4 0.349310
001701051 2008.6.1.4 0.351470
000010145 2010.1.1.3 0.272650
000010146 2010.1.1.3 0.267390
000010147 2010.1.1.3 0.273750
000105535 2010.1.1.3 0.209110
000010148 2010.1.1.3 0.283190
000134564 2010.1.1.3 0.280770
000136400 2010.1.1.3 0.221950
000141640 2010.1.1.3 0.261200
000139365 2010.1.1.3 0.286450
000134021 2010.1.1.3 0.237230
001324163 2010.1.1.3 0.265670
000010178 2011.1.1.1 0.287300
000010179 2011.1.1.1 0.307790
000139841 2011.1.1.1 0.285780
000145930 2011.1.1.1 0.300230
000168277 2011.1.1.1 0.288950
001102846 2011.1.1.1 0.250420
001102847 2011.1.1.1 0.295720
001102848 2011.1.1.1 0.279610
001102849 2011.1.1.1 0.283540
001307481 2011.1.1.1 0.292970
001406254 2011.1.1.1 0.349540
000010185 2011.1.1.4 0.257570
000105799 2011.1.1.4 0.257140
000010186 2011.1.1.4 0.261970
000010153 2011.1.1.7 0.321760
000105556 2011.1.1.7 0.220670
000105564 2011.1.1.7 0.316000
000105566 2011.1.1.7 0.305810
000105568 2011.1.1.7 0.252220
000105578 2011.1.1.7 0.288920
000105596 2011.1.1.7 0.201110
000105647 2011.1.1.7 0.292500
000010154 2011.1.1.7 0.303170
000105659 2011.1.1.7 0.264310
000010155 2011.1.1.7 0.251580
000105661 2011.1.1.7 0.244180
000010156 2011.1.1.7 0.264390
000140821 2011.1.1.7 0.299390
000138140 2011.1.1.7 0.318180
000140000 2011.1.1.7 0.293720
000168246 2011.1.1.7 0.324020
000164118 2011.1.1.7 0.259410
000183882 2011.1.1.7 0.260980
000238901 2011.1.1.7 0.315540
001557602 2011.1.1.7 0.260360
001586699 2011.1.1.7 0.306580
001661612 2011.1.1.7 0.274630
000010157 2011.1.1.8 0.198910
000105664 2011.1.1.8 0.248020
000140527 2011.1.1.8 0.273610
000137714 2011.1.1.8 0.287370
000141517 2011.1.1.8 0.288910
000150390 2011.1.1.8 0.227070
000161325 2011.1.1.8 0.262350
000388364 2011.1.1.8 0.252180
001030832 2011.1.1.8 0.254220
001175915 2011.1.1.8 0.266710
001267012 2011.1.1.8 0.324790
001267004 2011.1.1.8 0.269960
001720446 2011.1.1.8 0.216430
001310610 2011.1.1.11 0.229580
001720160 2011.1.1.11 0.279580
001720165 2011.1.1.11 0.288770
000010158 2011.1.1.11 0.280740
000010159 2011.1.1.11 0.275380
000010184 2011.1.1.11 0.274980
000105784 2011.1.1.11 0.257340
000142210 2011.1.1.11 0.268240
000144397 2011.1.1.11 0.332960
000152192 2011.1.1.11 0.232550
000152197 2011.1.1.11 0.268380
000153538 2011.1.1.11 0.323290
000181462 2011.1.1.11 0.304030
000138428 2011.1.1.11 0.297710
000136113 2011.1.1.11 0.265560
000140492 2011.1.1.11 0.291290
000370540 2011.1.1.11 0.277100
001146288 2011.1.1.11 0.285440
001268571 2011.1.1.11 0.253700
001258522 2011.1.1.11 0.262780
001513080 2011.1.1.11 0.262150
001503097 2011.1.1.11 0.279330
001613348 2011.1.1.11 0.287200
001720151 2011.1.1.11 0.220160
000010167 2011.1.1.11 0.301010
000010173 2011.1.1.11 0.258130
001694192 2011.1.1.11 0.225340
000143357 2011.1.1.11 0.263890
000010161 2011.1.1.11 0.252410
000329059 2011.1.1.11 0.276000
001268664 2011.1.1.11 0.269900
001316218 2011.1.1.11 0.318960
000010163 2011.1.1.11 0.243880
001398226 2011.1.1.11 0.260960
001398224 2011.1.1.11 0.260090
000010172 2011.1.1.11 0.230330
001316225 2011.1.1.11 0.237300
000152729 2011.1.1.22 0.259190
001390027 2011.1.1.22 0.368370
001447938 2011.1.1.22 0.263080
001488652 2011.1.1.22 0.305330
000135896 2011.1.1.22 0.265500
000165339 2011.1.1.22 0.289890
000166349 2011.1.1.22 0.291220
001268611 2011.1.1.22 0.275960
001268627 2011.1.1.22 0.305740
001030958 2011.1.1.22 0.280940
001030960 2011.1.1.22 0.276930
001030973 2011.1.1.22 0.236050
001030993 2011.1.1.22 0.273380
001176401 2011.1.1.22 0.303370
001176395 2011.1.1.22 0.315270
001176405 2011.1.1.22 0.307420
001176407 2011.1.1.22 0.276630
001176413 2011.1.1.22 0.296780
001268639 2011.1.1.22 0.233650
001268658 2011.1.1.22 0.278220
000010169 2011.1.1.23 0.279600
000160817 2011.1.1.23 0.295590
000160819 2011.1.1.23 0.272570
000991633 2011.1.1.23 0.271120
001139525 2011.1.1.23 0.279990
001212642 2011.1.1.23 0.295630
001284663 2011.1.1.23 0.305610
001571781 2011.1.1.23 0.261790
001667051 2011.1.1.23 0.288330
001678164 2011.1.1.23 0.325740
000141215 2011.1.1.23 0.261470
000165708 2011.1.1.23 0.295590
000328793 2011.1.1.23 0.244100
000010170 2011.1.1.28 0.246720
000010174 2011.1.1.28 0.203730
000223045 2011.1.1.28 0.253100
001268539 2011.1.1.28 0.254090
001268567 2011.1.1.28 0.265780
000143359 2011.1.1.28 0.243440
001176385 2011.1.1.58 0.251380
000010166 2011.1.1.60 0.256820
000010171 2011.1.1.60 0.235200
000010175 2011.1.1.60 0.282450
000174910 2011.1.1.60 0.275310
000382748 2011.1.1.60 0.244920
001213133 2011.1.1.60 0.273180
001213135 2011.1.1.60 0.256280
001213130 2011.1.1.60 0.254640
001503498 2011.1.1.60 0.320610
000010164 2011.1.1.60 0.269800
000010165 2011.1.1.60 0.301750
000141278 2011.1.1.60 0.276690
000136443 2011.1.1.60 0.248130
000153978 2011.1.1.60 0.280680
000196604 2011.1.1.60 0.224380
000010160 2011.1.1.60 0.278550
000105710 2011.1.1.60 0.322320
000394753 2011.1.1.60 0.254820
000010162 2011.1.1.60 0.320150
000176933 2011.1.1.60 0.210130
001140502 2011.1.1.60 0.262630
001409933 2011.1.1.60 0.210960
001510565 2011.1.1.60 0.290240
000135888 2011.1.1.60 0.303050
000133887 2011.1.1.60 0.306800
000143476 2011.1.1.60 0.296610
000421496 2011.1.1.60 0.201070
001405127 2011.1.1.60 0.278490
000399248 2011.1.1.60 0.235260
000010188 2011.2.1.2 0.278110
000105812 2011.2.1.2 0.281490
000010187 2011.2.1.3 0.246110
000166781 2011.2.1.3 0.336160
001164094 2011.2.1.3 0.305180
000010202 2011.2.1.4 0.276520
000134183 2011.2.1.4 0.302850
000135315 2011.2.1.4 0.287460
000136624 2011.2.1.4 0.285540
000139135 2011.2.1.4 0.293530
000185759 2011.2.1.4 0.317100
000374433 2011.2.1.4 0.279820
000869062 2011.2.1.4 0.265310
001397582 2011.2.1.4 0.268370
000010204 2011.2.1.5 0.220760
000010205 2011.2.1.5 0.238000
000106173 2011.2.1.5 0.269680
000106174 2011.2.1.5 0.271980
000140241 2011.2.1.5 0.267090
000143573 2011.2.1.5 0.253890
000147257 2011.2.1.5 0.235610
000148050 2011.2.1.5 0.245230
000148404 2011.2.1.5 0.238100
000151133 2011.2.1.5 0.246090
000151543 2011.2.1.5 0.289650
001291804 2011.2.1.5 0.271990
001311988 2011.2.1.5 0.230420
001489673 2011.2.1.5 0.235180
000010189 2011.2.1.6 0.259600
000010190 2011.2.1.6 0.222770
000010191 2011.2.1.6 0.215580
000010192 2011.2.1.6 0.378000
000010193 2011.2.1.6 0.243120
000010194 2011.2.1.6 0.237950
000010195 2011.2.1.6 0.255260
000010196 2011.2.1.6 0.324920
000010197 2011.2.1.6 0.311410
000010198 2011.2.1.6 0.235750
000010199 2011.2.1.6 0.255390
000105813 2011.2.1.6 0.238890
000105814 2011.2.1.6 0.276500
000105843 2011.2.1.6 0.280060
000105863 2011.2.1.6 0.248550
000105869 2011.2.1.6 0.267580
000105944 2011.2.1.6 0.214200
000105958 2011.2.1.6 0.255510
000105995 2011.2.1.6 0.252700
000106075 2011.2.1.6 0.255310
000106077 2011.2.1.6 0.250650
000106082 2011.2.1.6 0.335940
000106117 2011.2.1.6 0.248820
000106127 2011.2.1.6 0.235990
000106150 2011.2.1.6 0.303480
000133835 2011.2.1.6 0.292060
000134004 2011.2.1.6 0.287120
000134224 2011.2.1.6 0.283900
000134423 2011.2.1.6 0.230370
000135370 2011.2.1.6 0.240390
000135899 2011.2.1.6 0.259360
000136317 2011.2.1.6 0.281180
000137629 2011.2.1.6 0.242880
000138146 2011.2.1.6 0.278390
000139001 2011.2.1.6 0.275720
000139198 2011.2.1.6 0.285560
000139719 2011.2.1.6 0.273710
000140374 2011.2.1.6 0.284000
000140827 2011.2.1.6 0.282590
000140982 2011.2.1.6 0.248360
000141308 2011.2.1.6 0.212500
000141408 2011.2.1.6 0.268070
000141954 2011.2.1.6 0.211110
000142891 2011.2.1.6 0.254390
000144191 2011.2.1.6 0.237900
000144406 2011.2.1.6 0.247790
000144409 2011.2.1.6 0.256700
000144514 2011.2.1.6 0.213580
000152530 2011.2.1.6 0.276980
000152641 2011.2.1.6 0.261810
000154167 2011.2.1.6 0.255040
000157286 2011.2.1.6 0.220880
000158601 2011.2.1.6 0.365340
000159698 2011.2.1.6 0.237190
000160734 2011.2.1.6 0.262390
000164563 2011.2.1.6 0.356970
000166528 2011.2.1.6 0.298010
000166702 2011.2.1.6 0.221440
000222509 2011.2.1.6 0.232130
000223117 2011.2.1.6 0.262610
000259842 2011.2.1.6 0.252580
000260109 2011.2.1.6 0.287170
000299138 2011.2.1.6 0.284950
000869262 2011.2.1.6 0.282560
001007587 2011.2.1.6 0.292290
001065683 2011.2.1.6 0.207660
001087584 2011.2.1.6 0.213990
001087597 2011.2.1.6 0.198810
001087598 2011.2.1.6 0.341210
001088703 2011.2.1.6 0.286900
001095005 2011.2.1.6 0.249320
001095771 2011.2.1.6 0.249820
001095802 2011.2.1.6 0.259750
001098286 2011.2.1.6 0.270220
001107563 2011.2.1.6 0.271790
001125272 2011.2.1.6 0.287770
001125560 2011.2.1.6 0.228590
001223018 2011.2.1.6 0.243830
001223034 2011.2.1.6 0.208030
001288915 2011.2.1.6 0.267090
001296848 2011.2.1.6 0.288670
001297486 2011.2.1.6 0.322060
001308027 2011.2.1.6 0.271220
001308539 2011.2.1.6 0.255140
001309301 2011.2.1.6 0.236720
001318604 2011.2.1.6 0.195870
001346708 2011.2.1.6 0.239140
001398077 2011.2.1.6 0.237560
001566497 2011.2.1.6 0.312740
001680181 2011.2.1.6 0.303780
001680183 2011.2.1.6 0.264740
001680212 2011.2.1.6 0.302300
001700216 2011.2.1.6 0.263830
001714659 2011.2.1.6 0.277350
001714660 2011.2.1.6 0.272180
001146577 2011.2.1.7 0.254710
000010200 2011.2.1.8 0.324560
000010201 2011.2.1.8 0.358320
001389526 2011.3.1 0.375310
000010203 2011.4.1.1 0.311380
000106156 2011.4.1.1 0.249230
000106161 2011.4.1.1 0.293990
000106162 2011.4.1.1 0.253490
000134092 2011.4.1.1 0.197740
000137836 2011.4.1.1 0.316660
000165188 2011.4.1.1 0.318880
000152659 2011.4.1.1 0.290390
000011408 2486.1.1.1 0.312630
000162763 2486.1.1.1 0.262820
000011402 2486.1.1.2 0.287010
000117475 2486.1.1.2 0.217150
000117484 2486.1.1.2 0.280350
000011403 2486.1.1.2 0.221210
000117488 2486.1.1.2 0.225980
000117492 2486.1.1.2 0.260130
000117495 2486.1.1.2 0.238470
000011404 2486.1.1.2 0.273180
000117506 2486.1.1.2 0.268630
000117509 2486.1.1.2 0.281870
000117519 2486.1.1.2 0.260030
000011405 2486.1.1.2 0.257140
000117545 2486.1.1.2 0.246380
000117547 2486.1.1.2 0.255310
000117549 2486.1.1.2 0.261500
000011406 2486.1.1.2 0.216970
000011407 2486.1.1.2 0.212080
000144908 2486.1.1.2 0.319750
000144909 2486.1.1.2 0.284860
000152135 2486.1.1.2 0.276590
000152134 2486.1.1.2 0.280270
000368442 2486.1.1.2 0.223020
000368441 2486.1.1.2 0.273750
000431786 2486.1.1.2 0.212650
001174347 2486.1.1.2 0.276100
001174386 2486.1.1.2 0.225990
001174337 2486.1.1.2 0.221920
001174336 2486.1.1.2 0.291240
001174348 2486.1.1.2 0.271470
001174387 2486.1.1.2 0.209560
001260297 2486.1.1.2 0.277160
001260300 2486.1.1.2 0.256610
001260302 2486.1.1.2 0.274190
001260320 2486.1.1.2 0.239950
001260334 2486.1.1.2 0.230990
001260099 2486.1.1.2 0.293450
001260127 2486.1.1.2 0.267500
001260179 2486.1.1.2 0.272920
001260295 2486.1.1.2 0.280350
001260126 2486.1.1.2 0.243430
001260178 2486.1.1.2 0.252350
001260098 2486.1.1.2 0.236760
001260262 2486.1.1.2 0.212510
001260298 2486.1.1.2 0.244330
001290227 2486.1.1.2 0.290290
001406233 2486.1.1.2 0.231470
001489493 2486.1.1.2 0.237500
001701057 2486.1.1.2 0.230010
001406235 2486.1.1.2 0.275450
000011382 2486.1.1.4 0.221600
000117212 2486.1.1.4 0.284700
000117234 2486.1.1.4 0.241980
000117235 2486.1.1.4 0.254900
000011383 2486.1.1.4 0.191890
000117311 2486.1.1.4 0.250040
000144518 2486.1.1.4 0.244200
000138592 2486.1.1.4 0.214430
000141985 2486.1.1.4 0.264870
000141097 2486.1.1.4 0.223570
000150191 2486.1.1.4 0.227210
000154272 2486.1.1.4 0.294800
000340675 2486.1.1.4 0.225120
000403818 2486.1.1.4 0.227050
000410041 2486.1.1.4 0.228050
001030627 2486.1.1.4 0.249760
001030669 2486.1.1.4 0.218690
001174327 2486.1.1.4 0.224430
001174329 2486.1.1.4 0.244120
001398040 2486.1.1.4 0.244620
001030864 2486.1.1.9 0.284140
001030881 2486.1.1.9 0.300660
001030887 2486.1.1.9 0.272160
001070247 2486.1.1.9 0.341460
001070249 2486.1.1.9 0.296340
001123737 2486.1.1.9 0.303380
001123876 2486.1.1.9 0.300000
001174312 2486.1.1.9 0.310120
001174358 2486.1.1.9 0.206160
001406102 2486.1.1.9 0.332180
001422901 2486.1.1.9 0.297090
001725854 2486.1.1.9 0.276420
000011388 2486.1.1.21 0.301250
000011392 2486.1.1.21 0.339730
000117380 2486.1.1.21 0.316600
000011397 2486.1.1.21 0.251890
000011400 2486.1.1.21 0.218000
000139192 2486.1.1.21 0.321630
000134777 2486.1.1.21 0.292140
000141223 2486.1.1.21 0.288650
000138052 2486.1.1.21 0.261630
000134548 2486.1.1.21 0.303920
000144354 2486.1.1.21 0.276290
000137227 2486.1.1.21 0.281150
000152633 2486.1.1.21 0.331480
000150829 2486.1.1.21 0.274700
000161485 2486.1.1.21 0.282150
000165682 2486.1.1.21 0.306240
000166238 2486.1.1.21 0.301760
000165723 2486.1.1.21 0.324040
000167870 2486.1.1.21 0.281340
000165892 2486.1.1.21 0.287390
000162797 2486.1.1.21 0.251660
000184979 2486.1.1.21 0.312630
000224843 2486.1.1.21 0.265760
000366326 2486.1.1.21 0.289460
001102963 2486.1.1.21 0.281650
001259958 2486.1.1.21 0.303240
001551639 2486.1.1.21 0.275560
000011387 2486.1.1.21 0.318700
000011389 2486.1.1.21 0.279130
000011390 2486.1.1.21 0.249750
000011391 2486.1.1.21 0.244870
000117373 2486.1.1.21 0.256600
000011393 2486.1.1.21 0.307890
000117390 2486.1.1.21 0.302410
000011394 2486.1.1.21 0.289630
000011395 2486.1.1.21 0.269750
000117417 2486.1.1.21 0.351900
000011396 2486.1.1.21 0.224840
000011398 2486.1.1.21 0.353210
000011399 2486.1.1.21 0.266210
000117449 2486.1.1.21 0.240010
000011401 2486.1.1.21 0.266940
000117468 2486.1.1.21 0.279480
000142337 2486.1.1.21 0.284960
000134176 2486.1.1.21 0.352490
000142704 2486.1.1.21 0.330900
000135329 2486.1.1.21 0.327800
000144852 2486.1.1.21 0.303250
000142943 2486.1.1.21 0.351300
000144013 2486.1.1.21 0.245480
000135061 2486.1.1.21 0.312820
000135139 2486.1.1.21 0.312940
000135618 2486.1.1.21 0.295530
000139506 2486.1.1.21 0.357250
000140285 2486.1.1.21 0.303060
000141152 2486.1.1.21 0.285420
000142705 2486.1.1.21 0.344430
000142706 2486.1.1.21 0.317300
000143782 2486.1.1.21 0.300090
000144568 2486.1.1.21 0.274490
000144642 2486.1.1.21 0.345150
000141625 2486.1.1.21 0.273190
000140643 2486.1.1.21 0.245630
000134547 2486.1.1.21 0.224250
000133893 2486.1.1.21 0.326830
000143229 2486.1.1.21 0.271830
000137831 2486.1.1.21 0.270920
000142616 2486.1.1.21 0.250410
000139173 2486.1.1.21 0.297760
000142334 2486.1.1.21 0.235810
000141197 2486.1.1.21 0.291800
000143490 2486.1.1.21 0.259020
000137657 2486.1.1.21 0.264560
000140707 2486.1.1.21 0.282590
000142107 2486.1.1.21 0.256090
000142977 2486.1.1.21 0.312300
000140934 2486.1.1.21 0.254560
000152634 2486.1.1.21 0.280340
000147977 2486.1.1.21 0.256520
000150425 2486.1.1.21 0.304530
000165556 2486.1.1.21 0.305300
000169204 2486.1.1.21 0.356580
000163113 2486.1.1.21 0.257940
000160503 2486.1.1.21 0.299680
000169821 2486.1.1.21 0.284690
000180133 2486.1.1.21 0.322020
000180904 2486.1.1.21 0.266870
000198596 2486.1.1.21 0.259630
000223512 2486.1.1.21 0.320200
000225045 2486.1.1.21 0.308330
000225048 2486.1.1.21 0.286670
000235725 2486.1.1.21 0.277190
000259906 2486.1.1.21 0.323050
000371799 2486.1.1.21 0.321190
000868965 2486.1.1.21 0.296870
000869655 2486.1.1.21 0.215050
000988737 2486.1.1.21 0.220890
000998007 2486.1.1.21 0.319820
001007550 2486.1.1.21 0.323550
001007346 2486.1.1.21 0.274960
001007349 2486.1.1.21 0.241180
001016070 2486.1.1.21 0.323640
001018858 2486.1.1.21 0.360330
000139986 2486.1.1.21 0.285300
000153417 2486.1.1.21 0.261770
001007558 2486.1.1.21 0.251620
001063751 2486.1.1.21 0.351960
001087285 2486.1.1.21 0.306560
001087575 2486.1.1.21 0.300510
001103068 2486.1.1.21 0.306410
001123525 2486.1.1.21 0.292500
001140482 2486.1.1.21 0.218250
001140876 2486.1.1.21 0.284120
001146514 2486.1.1.21 0.293320
001174361 2486.1.1.21 0.302830
001174382 2486.1.1.21 0.303190
001174356 2486.1.1.21 0.269560
001174357 2486.1.1.21 0.295720
001259975 2486.1.1.21 0.337050
001260064 2486.1.1.21 0.297500
001260065 2486.1.1.21 0.208680
001294562 2486.1.1.21 0.314010
001412909 2486.1.1.21 0.276750
001567953 2486.1.1.21 0.309490
001016261 2486.1.1.21 0.323110
000136461 2486.1.1.21 0.292130
000153114 2486.1.1.21 0.292750
000223214 2486.1.1.21 0.282830
000197536 2486.1.1.21 0.272480
000011409 2486.1.1.28 0.261690
000162765 2486.1.1.28 0.351350
000149006 2486.1.1.29 0.272510
001174288 2486.1.1.29 0.228390
001174289 2486.1.1.29 0.216890
001174292 2486.1.1.29 0.234770
001164741 2487.1.1 0.329550
000011417 2487.1.1.1 0.263990
000011416 2487.1.1.2 0.324600
000117809 2487.1.1.2 0.314310
000142185 2487.1.1.2 0.288220
000161089 2487.1.1.2 0.283690
000183771 2487.1.1.2 0.353330
000387977 2487.1.1.2 0.297370
000011418 2487.1.1.2 0.312610
000153750 2487.1.1.2 0.332550
000167771 2487.1.1.2 0.289550
000011427 2487.1.1.4 0.339150
000011422 2487.1.1.5 0.190550
000011423 2487.1.1.5 0.223380
000223212 2487.1.1.5 0.279310
001283886 2487.1.1.5 0.202470
001283887 2487.1.1.5 0.223840
001283888 2487.1.1.5 0.245000
000011421 2487.1.1.6 0.311630
000011413 2487.1.1.9 0.232990
000117769 2487.1.1.9 0.236910
000117770 2487.1.1.9 0.229950
000117771 2487.1.1.9 0.218440
000165744 2487.1.1.9 0.198330
000170274 2487.1.1.9 0.209270
000173492 2487.1.1.9 0.273870
000957542 2487.1.1.9 0.266650
000117788 2487.1.1.10 0.255790
000117803 2487.1.1.10 0.317350
000136572 2487.1.1.10 0.260590
000136114 2487.1.1.10 0.314390
001258523 2487.1.1.10 0.254280
001389169 2487.1.1.10 0.295060
001423665 2487.1.1.10 0.235950
001513079 2487.1.1.10 0.284310
001613349 2487.1.1.10 0.271720
001720150 2487.1.1.10 0.263430
000117835 2487.1.1.11 0.313140
000117841 2487.1.1.11 0.294710
000117851 2487.1.1.11 0.265240
000137613 2487.1.1.11 0.275730
000192693 2487.1.1.11 0.213940
001308668 2487.1.1.11 0.103440
001517511 2487.1.1.11 0.267650
001517963 2487.1.1.11 0.231300
001612489 2487.1.1.11 0.278610
000204157 2487.1.1.11 0.279550
000011424 2487.1.1.13 0.241120
000117829 2487.1.1.13 0.262210
000223856 2487.1.1.16 0.366120
000011420 2487.1.1.17 0.263630
000011428 2487.1.1.18 0.210280
000170194 2487.1.1.18 0.231020
001173975 2487.1.1.18 0.220110
001173977 2487.1.1.18 0.247700
001272611 2487.1.1.18 0.230280
001395389 2487.1.1.18 0.261670
001613413 2487.1.1.18 0.259630
001624483 2487.1.1.18 0.257940
001630892 2487.1.1.18 0.274100
001721882 2487.1.1.18 0.278140
000011410 2487.1.1.20 0.352330
000117590 2487.1.1.20 0.279530
000117606 2487.1.1.20 0.244360
000117633 2487.1.1.20 0.349690
000117726 2487.1.1.20 0.272700
000144865 2487.1.1.20 0.249000
000141633 2487.1.1.20 0.267400
000117595 2487.1.1.20 0.272630
001311074 2487.1.1.20 0.261020
001694096 2487.1.1.20 0.229260
001694091 2487.1.1.20 0.266530
001694122 2487.1.1.20 0.208820
001694166 2487.1.1.20 0.156260
001697237 2487.1.1.20 0.217000
001118110 2487.1.1.30 0.289000
001118114 2487.1.1.30 0.300340
001118127 2487.1.1.30 0.269880
001070196 2487.1.1.30 0.287350
001118173 2487.1.1.30 0.300820
001720159 2487.1.1.32 0.254660
001310611 2487.1.1.32 0.212290
001720164 2487.1.1.32 0.247420
000235527 2487.1.1.35 0.308660
000235556 2487.1.1.35 0.305040
000423502 2487.1.1.35 0.263120
000175529 2487.1.1.35 0.198930
001172216 2487.1.1.35 0.273530
001173998 2487.1.1.35 0.181700
001257471 2487.1.1.35 0.307510
001257523 2487.1.1.35 0.323470
001257658 2487.1.1.35 0.197900
001310776 2487.1.1.35 0.305220
001390506 2487.1.1.35 0.296280
001172186 2487.1.1.35 0.211690
001172237 2487.1.1.35 0.288150
001172318 2487.1.1.35 0.287150
001172366 2487.1.1.35 0.287840
001172198 2487.1.1.35 0.290580
001172231 2487.1.1.35 0.283970
001172303 2487.1.1.35 0.282030
001172309 2487.1.1.35 0.285170
001250748 2487.1.1.35 0.264070
001250840 2487.1.1.35 0.288800
001250970 2487.1.1.35 0.290310
001442840 2487.1.1.35 0.227670
001596314 2487.1.1.35 0.313710
000011411 2487.1.1.35 0.237270
000117732 2487.1.1.35 0.370770
000117745 2487.1.1.35 0.356670
000011412 2487.1.1.35 0.384230
000117758 2487.1.1.35 0.235490
000117759 2487.1.1.35 0.227900
000141206 2487.1.1.35 0.220600
000138526 2487.1.1.35 0.255730
000138529 2487.1.1.35 0.249800
000138532 2487.1.1.35 0.264090
000139616 2487.1.1.35 0.219140
000143726 2487.1.1.35 0.281890
000143732 2487.1.1.35 0.281760
000143738 2487.1.1.35 0.201780
000138523 2487.1.1.35 0.268390
000175558 2487.1.1.35 0.239600
000223550 2487.1.1.35 0.256200
000223553 2487.1.1.35 0.261450
000386589 2487.1.1.35 0.249100
000423496 2487.1.1.35 0.325780
000411426 2487.1.1.35 0.264230
000423526 2487.1.1.35 0.267540
001087631 2487.1.1.35 0.351640
001392977 2487.1.1.35 0.311900
000223561 2487.1.1.35 0.309110
001442911 2487.1.1.35 0.234310
001442850 2487.1.1.35 0.249090
001442898 2487.1.1.35 0.267140
001442827 2487.1.1.35 0.329280
001442876 2487.1.1.35 0.232170
001442863 2487.1.1.35 0.262330
001442888 2487.1.1.35 0.256200
000011429 2487.2.1.1 0.282860
001107639 2488.1.1 0.218430
000010989 2488.1.1.1 0.261760
000010990 2488.1.1.1 0.312340
000113978 2488.1.1.1 0.320160
000142109 2488.1.1.1 0.307990
001726384 2488.1.1.1 0.307340
000010991 2488.1.1.3 0.302380
000010992 2488.1.1.3 0.286320
000113980 2488.1.1.3 0.286540
000142819 2488.1.1.3 0.286690
000416107 2488.1.1.3 0.276850
000169725 2488.1.1.5 0.287790
000010976 2488.1.1.6 0.304540
000010977 2488.1.1.6 0.268410
000010978 2488.1.1.6 0.326710
000113936 2488.1.1.6 0.308640
000113937 2488.1.1.6 0.280920
000010982 2488.1.1.7 0.245710
000010983 2488.1.1.7 0.272640
000010984 2488.1.1.7 0.261430
000139632 2488.1.1.7 0.252860
000141920 2488.1.1.7 0.275360
000134478 2488.1.1.7 0.266270
000139896 2488.1.1.7 0.244060
000137383 2488.1.1.7 0.304440
000140533 2488.1.1.7 0.278720
000168802 2488.1.1.7 0.250570
000161145 2488.1.1.7 0.287450
000162167 2488.1.1.7 0.308420
000172998 2488.1.1.7 0.285610
000277675 2488.1.1.7 0.295390
001086446 2488.1.1.7 0.256390
001157722 2488.1.1.7 0.308430
001285881 2488.1.1.7 0.266090
001299396 2488.1.1.7 0.268030
001299392 2488.1.1.7 0.234640
001712146 2488.1.1.7 0.272690
001720385 2488.1.1.7 0.299050
000010981 2488.1.1.7 0.284230
000286221 2488.1.1.7 0.194790
000010993 2488.1.1.9 0.273370
000113981 2488.1.1.9 0.279660
000338228 2488.1.1.9 0.299650
000010979 2488.1.1.10 0.241110
000113949 2488.1.1.10 0.245120
000113950 2488.1.1.10 0.238570
000010980 2488.1.1.10 0.235610
000113953 2488.1.1.10 0.227190
000137560 2488.1.1.10 0.198650
000135976 2488.1.1.10 0.239730
000142708 2488.1.1.10 0.229980
000152971 2488.1.1.10 0.237050
000154665 2488.1.1.10 0.208630
001107634 2488.1.1.10 0.241790
000010986 2488.1.1.11 0.241880
000010987 2488.1.1.11 0.221890
000113967 2488.1.1.11 0.249070
000010988 2488.1.1.11 0.275210
000137833 2488.1.1.11 0.262670
000152505 2488.1.1.11 0.277510
000165388 2488.1.1.11 0.208770
000223215 2488.1.1.11 0.247920
001147578 2488.1.1.11 0.199380
001157724 2488.1.1.11 0.250570
000010985 2488.1.1.12 0.260860
001401256 2488.1.1.12 0.195730
001725509 2488.1.1.14 0.283640
000185748 2488.1.1.40 0.217990
001723595 2488.1.1.40 0.256930
000011430 2489.1.1.1 0.265280
000117900 2489.1.1.1 0.244820
000117903 2489.1.1.1 0.221030
000117904 2489.1.1.1 0.245100
000117906 2489.1.1.1 0.227060
000117909 2489.1.1.1 0.229310
000117910 2489.1.1.1 0.231140
000117918 2489.1.1.1 0.264670
000117921 2489.1.1.1 0.241840
000011431 2489.1.1.1 0.245400
000304485 2489.1.1.1 0.249400
000342561 2489.1.1.1 0.285050
001720748 2489.1.1.1 0.281930
000011506 2490.1.1.1 0.276240
000145463 2490.1.1.1 0.216300
000145781 2490.1.1.1 0.222130
000141752 2490.1.1.1 0.279740
000154066 2490.1.1.1 0.274590
000222689 2490.1.1.1 0.234960
000259648 2490.1.1.1 0.268630
000259728 2490.1.1.1 0.229260
001000515 2490.1.1.1 0.263790
001113573 2490.1.1.1 0.273950
001313656 2490.1.1.1 0.229740
001428655 2490.1.1.1 0.263790
001546280 2490.1.1.1 0.281650
001414936 2490.2.1.1 0.200970
000011507 2490.2.1.1 0.204020
000118698 2490.2.1.1 0.269960
000118741 2490.2.1.1 0.290390
000118747 2490.2.1.1 0.240920
000154075 2490.2.1.1 0.225630
000168019 2490.2.1.1 0.249250
000160249 2490.2.1.1 0.227920
000174486 2490.2.1.1 0.225930
001030256 2490.2.1.1 0.250220
000146997 2490.2.1.1 0.218990
000232161 2490.2.1.1 0.236850
000259705 2490.2.1.1 0.281700
001112952 2490.2.1.1 0.206940
001113430 2490.2.1.1 0.219420
001125228 2490.2.1.1 0.241710
001177602 2490.2.1.1 0.234930
001285308 2490.2.1.1 0.214800
001280749 2490.2.1.1 0.258840
001281308 2490.2.1.1 0.287680
001282591 2490.2.1.1 0.254890
001297789 2490.2.1.1 0.249460
001313633 2490.2.1.1 0.271020
001488234 2490.2.1.1 0.216740
001695010 2490.2.1.1 0.234380
000011509 2490.3.1.1 0.256540
000118785 2490.3.1.1 0.258080
000141667 2490.3.1.1 0.285800
000154063 2490.3.1.1 0.258500
000153486 2490.3.1.1 0.234720
000266145 2490.3.1.1 0.195660
000341497 2490.3.1.1 0.238900
000408062 2490.3.1.1 0.197950
000183806 2490.3.1.1 0.219870
001003712 2490.3.1.1 0.267670
001016860 2490.3.1.1 0.274500
000118885 2490.3.1.1 0.201790
000154089 2490.3.1.1 0.197320
001178389 2490.3.1.1 0.214840
001313838 2490.3.1.1 0.192680
001316575 2490.3.1.1 0.205770
000259633 2490.3.1.1 0.269720
001297791 2490.3.1.1 0.213550
000141669 2490.3.1.1 0.243770
001003742 2490.3.1.4 0.224600
000011511 2490.3.1.4 0.206610
001291890 2490.3.1.4 0.269990
000011453 2493.1.1.1 0.213560
000138942 2493.1.1.1 0.256460
000011451 2493.1.1.2 0.235280
000011452 2493.1.1.2 0.255270
000154922 2493.1.1.3 0.269170
000163456 2493.1.1.3 0.269140
000172789 2493.1.1.3 0.231950
000144002 2493.1.1.9 0.235730
000011449 2493.1.1.10 0.221250
000011450 2493.1.1.10 0.236540
000159535 2493.1.1.10 0.240260
000137422 2493.1.1.10 0.213990
001066758 2493.1.1.10 0.251310
001106392 2493.1.1.10 0.205990
001106664 2493.1.1.10 0.260260
001519094 2493.1.1.10 0.258990
001548180 2493.1.1.10 0.256280
000141565 2494.1.1.1 0.326960
001513068 2494.1.1.1 0.331100
001514137 2494.1.1.1 0.344230
001566435 2494.1.1.1 0.335120
001566421 2494.1.1.1 0.343860
000011454 2494.1.1.2 0.297140
000118053 2494.1.1.2 0.295900
000011455 2494.1.1.2 0.382850
000137254 2494.1.1.2 0.326950
000163277 2494.1.1.2 0.338640
000160932 2494.1.1.2 0.346830
000011456 2494.2.1.1 0.260120
000118067 2494.2.1.1 0.260860
000011457 2494.2.1.1 0.300000
000137505 2494.2.1.1 0.240350
000148391 2494.2.1.1 0.294290
000011458 2495.1.1.1 0.270340
000118076 2495.1.1.1 0.248690
000134199 2495.1.1.1 0.295670
001111292 2495.1.1.1 0.281760
001146584 2495.1.1.2 0.216850
000011459 2496.1.1.1 0.243470
000011460 2496.1.1.1 0.226140
000011461 2496.1.1.1 0.272590
000142512 2496.1.1.1 0.269520
000136751 2496.1.1.1 0.205310
000259758 2496.1.1.1 0.270990
001064822 2496.1.1.1 0.258820
001202605 2496.1.1.1 0.214500
001300252 2496.1.1.1 0.278530
001389111 2496.1.1.1 0.245140
000141597 2496.1.1.2 0.235020
000141619 2496.1.1.2 0.247960
000011465 2496.1.1.3 0.279460
000118104 2496.1.1.3 0.369100
000166545 2496.1.1.3 0.220490
000011462 2496.1.1.4 0.267550
000011463 2496.1.1.4 0.256370
000118091 2496.1.1.4 0.297850
000011464 2496.1.1.4 0.202570
000141554 2496.1.1.4 0.285380
000169543 2496.1.1.4 0.314690
001498185 2496.1.1.4 0.320610
000169223 2496.1.1.4 0.232860
000154202 2496.1.1.4 0.351360
001314498 2496.1.1.4 0.291550
001038794 2496.1.1.4 0.304600
000140555 2496.1.1.10 0.229700
000138986 2496.1.1.10 0.260120
000139369 2496.1.1.10 0.237940
000141753 2496.1.1.10 0.250000
000138474 2496.1.1.10 0.279380
001175985 2496.1.1.10 0.271290
001684582 2496.1.1.10 0.257750
001719423 2496.1.1.10 0.296170
001156147 2496.1.1.10 0.250530
001156150 2496.1.1.10 0.204980
001692571 2496.1.1.10 0.235510
000010998 2499.1.1.6 0.256140
000114118 2499.1.1.6 0.261930
001412421 2499.1.1.6 0.203690
001682762 2499.1.1.6 0.331680
000010996 2499.1.1.6 0.331300
000113988 2499.1.1.6 0.240240
000113989 2499.1.1.6 0.227010
000113990 2499.1.1.6 0.293410
000114004 2499.1.1.6 0.307680
000114005 2499.1.1.6 0.277830
000114006 2499.1.1.6 0.258270
000114008 2499.1.1.6 0.326630
000114015 2499.1.1.6 0.260750
000114016 2499.1.1.6 0.247280
000114017 2499.1.1.6 0.255290
000114022 2499.1.1.6 0.321600
000114025 2499.1.1.6 0.245500
000114028 2499.1.1.6 0.262450
000114035 2499.1.1.6 0.326530
000114038 2499.1.1.6 0.313740
000114040 2499.1.1.6 0.298890
000114057 2499.1.1.6 0.243060
000114071 2499.1.1.6 0.225500
000010997 2499.1.1.6 0.251110
000010999 2499.1.1.6 0.246780
000011002 2499.1.1.6 0.294390
000011003 2499.1.1.6 0.282990
000114144 2499.1.1.6 0.283780
000140494 2499.1.1.6 0.277100
000136041 2499.1.1.6 0.288080
000141572 2499.1.1.6 0.257430
000144981 2499.1.1.6 0.257510
000137145 2499.1.1.6 0.275220
000137144 2499.1.1.6 0.243110
000151297 2499.1.1.6 0.273300
000148678 2499.1.1.6 0.255130
000152123 2499.1.1.6 0.243180
000152979 2499.1.1.6 0.248480
000152978 2499.1.1.6 0.248050
000149118 2499.1.1.6 0.320310
000164200 2499.1.1.6 0.312020
000168051 2499.1.1.6 0.272310
000162074 2499.1.1.6 0.242910
000156789 2499.1.1.6 0.257360
000159959 2499.1.1.6 0.241870
000260047 2499.1.1.6 0.246660
000259899 2499.1.1.6 0.239400
000431749 2499.1.1.6 0.253430
001063799 2499.1.1.6 0.227250
001087839 2499.1.1.6 0.231440
001118753 2499.1.1.6 0.282970
001144633 2499.1.1.6 0.241150
001150119 2499.1.1.6 0.252820
001164739 2499.1.1.6 0.236940
001225312 2499.1.1.6 0.286570
001225297 2499.1.1.6 0.237660
001281604 2499.1.1.6 0.243330
001289152 2499.1.1.6 0.293960
001311596 2499.1.1.6 0.266240
001389165 2499.1.1.6 0.309170
001634637 2499.1.1.6 0.262250
000223842 2499.2.1.3 0.288390
000386336 2499.2.1.3 0.262640
001097196 2499.2.1.3 0.274670
001176367 2499.2.1.3 0.238130
001518917 2499.2.1.3 0.243180
001545952 2499.2.1.5 0.234770
001546185 2499.2.1.5 0.275920
001512994 2499.2.1.7 0.234750
001518829 2499.2.1.7 0.260640
001513967 2499.2.1.9 0.301980
001515363 2499.2.1.9 0.312730
000010995 2501.1.1.1 0.379360
000010994 2501.1.1.2 0.338400
000113983 2501.1.1.2 0.348720
000113984 2501.1.1.2 0.365740
000157771 2501.1.1.2 0.330280
000157129 2501.1.1.2 0.340220
000362791 2501.1.1.2 0.346340
001147816 3010.1.1.4 0.253100
001157403 3010.1.1.4 0.260100
001157425 3010.1.1.4 0.268390
001649730 3010.1.1.4 0.248870
000011513 3010.1.1.5 0.216120
000391653 3010.1.1.5 0.272090
000285928 3010.1.1.5 0.212780
001030942 3010.1.1.5 0.241430
001406574 3010.1.1.5 0.229270
001602110 3010.1.1.5 0.228790
001572551 3010.1.1.5 0.268090
001207479 3010.1.1.6 0.263520
000146924 3010.1.1.7 0.205840
001097193 3110.1.1.1 0.237470
001097638 3110.1.1.1 0.184660
000185502 3110.1.1.1 0.341640
001097191 3110.1.1.1 0.214150
001171097 3110.1.1.1 0.254050
001176818 3110.1.1.1 0.266730
001122209 3110.1.1.4 0.240380
001097072 3110.1.1.4 0.244320
001105240 3110.1.1.4 0.223940
001102572 3110.1.1.7 0.210640
000147043 3255.1.1.1 0.208580
001016743 3255.1.1.1 0.330840
001138207 3255.1.1.1 0.271030
001138613 3255.1.1.1 0.269770
001345643 3255.1.1.1 0.224210
000147071 3280.1.1.1 0.160710
000865573 3351.1.1.1 0.288250
000185610 3351.1.1.1 0.258190
000865577 3351.1.1.1 0.295410
000433838 3351.1.1.1 0.272040
000985732 3351.1.1.1 0.295240
000433725 3351.1.1.1 0.283950
001308017 3351.1.1.1 0.267490
000958855 3351.1.1.1 0.275480
001179310 3351.1.1.1 0.263180
001179312 3351.1.1.1 0.268910
001179313 3351.1.1.3 0.270650
001396178 3351.1.1.3 0.269780
000433726 3351.1.1.4 0.297330
001179311 3351.1.1.5 0.275410
001167962 3351.2.1.1 0.299080
000184726 3508.1.1.1 0.246300
001684818 3511.1.1.2 0.313490
000224056 3598.1.1.1 0.276620
000224054 3598.1.1.2 0.293400
001239166 3672.1.1.1 0.265700
000010967 4013.1.1.1 0.341230
000113928 4013.1.1.1 0.344510
001178482 4013.1.1.1 0.427490
001275765 4013.1.1.1 0.368090
000010962 4126.1.1.2 0.305540
000010963 4126.1.1.2 0.377440
000010964 4126.1.1.2 0.304330
000010965 4126.1.1.2 0.288680
000113919 4126.1.1.2 0.308900
000135030 4126.1.1.2 0.262200
000141991 4126.1.1.2 0.316840
000144985 4126.1.1.2 0.244560
000142712 4126.1.1.2 0.321090
000145356 4126.1.1.2 0.243740
000156982 4126.1.1.2 0.353040
000160297 4126.1.1.2 0.334050
000156960 4126.1.1.2 0.280680
000169874 4126.1.1.2 0.309090
000222867 4126.1.1.2 0.322440
000364434 4126.1.1.2 0.303610
000369837 4126.1.1.2 0.296600
000372425 4126.1.1.2 0.350030
001283310 4126.1.1.2 0.311520
001146694 4126.1.1.2 0.267320
001482587 4126.1.1.2 0.330760
001482589 4126.1.1.2 0.292690
001482591 4126.1.1.2 0.242680
001562542 4126.1.1.2 0.299260
001716978 4126.1.1.2 0.305900
001144717 4126.1.1.3 0.402670
001281055 4126.1.1.4 0.262610
000010966 4126.2.1.1 0.287080
000113922 4126.2.1.1 0.289050
000151166 4126.2.1.1 0.289440
000010975 4176.1.1.1 0.245970
000113934 4176.1.1.1 0.246060
000009792 4244.1.1.1 0.284230
000009794 4244.1.1.2 0.210480
000009795 4244.1.1.2 0.238890
000009793 4244.1.1.3 0.285180
000010972 4262.1.1.1 0.290530
000010973 4262.1.1.1 0.197630
000010974 4262.1.1.1 0.228460
000113933 4262.1.1.1 0.224680
000010961 4335.1.1.2 0.224540
001414913 4335.1.1.4 0.258210
000009534 4353.1.1.1 0.196880
000113932 4975.1.1.2 0.209830
000010971 4975.1.1.2 0.236900
000010968 4978.1.1.1 0.226510
000010969 4978.1.1.1 0.302470
000011004 5103.1.1.1 0.253290
000184877 6034.1.1.1 0.252920
001144735 3823.1.1.2 0.201860
001144738 3823.1.1.2 0.228380
001309200 3823.1.1.2 0.225510
001309203 3823.1.1.2 0.228050
001144801 3828.1.1.1 0.280370
001282872 3828.1.1.1 0.186590
001282874 3828.1.1.1 0.243530
001282888 3828.1.1.1 0.250110
001567463 3983.1.1.1 0.267840
001568643 3983.1.1.1 0.272840
000010206 2012.1.1.1 0.309040
000010207 2012.1.1.1 0.268930
000154859 2012.1.1.1 0.229150
000154860 2012.1.1.1 0.322050
001288573 2012.1.1.1 0.279420
000166341 2012.1.1.2 0.242750
000185710 3398.1.1.1 0.239260
000260088 3398.1.1.1 0.325330
001348997 3398.1.1.1 0.264320
001348994 3398.1.1.1 0.307420
001348995 3398.1.1.1 0.278040
001681368 3398.1.1.1 0.213320
001030930 3703.1.1.1 0.232640
001112922 3703.1.1.1 0.283220
001164279 3703.1.1.1 0.226700
001165154 3703.1.1.1 0.211960
001207536 3703.1.1.1 0.212640
001207606 3703.1.1.1 0.229540
001109033 3703.1.1.1 0.229190
001164212 3703.1.1.1 0.199900
001303417 3703.1.1.1 0.274910
001548767 3703.1.1.1 0.222160
001549476 3703.1.1.1 0.206790
001141784 7500.1.1.1 0.282230
000010261 7501.1.1.1 0.256620
000010262 7501.1.1.1 0.257100
000010263 7501.1.1.1 0.285590
000010264 7501.1.1.1 0.249620
000010265 7501.1.1.1 0.248680
000010266 7501.1.1.1 0.373900
000010267 7501.1.1.1 0.260190
000010268 7501.1.1.1 0.316650
000010269 7501.1.1.1 0.271130
000010270 7501.1.1.1 0.224760
000010271 7501.1.1.1 0.273290
000106772 7501.1.1.1 0.255400
000106789 7501.1.1.1 0.251920
000106852 7501.1.1.1 0.203210
000134148 7501.1.1.1 0.297360
000134753 7501.1.1.1 0.259080
000135680 7501.1.1.1 0.279790
000136031 7501.1.1.1 0.242580
000136672 7501.1.1.1 0.232240
000137126 7501.1.1.1 0.254410
000137968 7501.1.1.1 0.249900
000139964 7501.1.1.1 0.293810
000141992 7501.1.1.1 0.263660
000144434 7501.1.1.1 0.308410
000145146 7501.1.1.1 0.228910
000180620 7501.1.1.1 0.274030
000181464 7501.1.1.1 0.254440
000185430 7501.1.1.1 0.242990
000223247 7501.1.1.1 0.226190
000287067 7501.1.1.1 0.287220
000296168 7501.1.1.1 0.255450
000364008 7501.1.1.1 0.225630
001015760 7501.1.1.1 0.221890
001019496 7501.1.1.1 0.269910
001106671 7501.1.1.1 0.215940
001146661 7501.1.1.1 0.274530
001164543 7501.1.1.1 0.253750
001224703 7501.1.1.1 0.255310
001224705 7501.1.1.1 0.225950
001224712 7501.1.1.1 0.221580
001300231 7501.1.1.1 0.250710
001314192 7501.1.1.1 0.265420
001314193 7501.1.1.1 0.277640
001319898 7501.1.1.1 0.239350
001412607 7501.1.1.1 0.259600
000010272 7501.1.1.2 0.260190
000010273 7501.1.1.2 0.264870
000010274 7501.1.1.2 0.264910
000136641 7501.1.1.2 0.281780
000137569 7501.1.1.2 0.293590
000141539 7501.1.1.2 0.281750
000160146 7501.1.1.2 0.305020
000163314 7501.1.1.2 0.325790
000163852 7501.1.1.2 0.246280
000235716 7501.1.1.2 0.304680
001096036 7501.1.1.2 0.286480
001164545 7501.1.1.2 0.246400
001164554 7501.1.1.2 0.250350
000010327 7502.1.1.1 0.316600
000010328 7502.1.1.1 0.299820
001558934 7502.1.1.1 0.295670
001695297 7502.1.1.1 0.236810
000010317 7502.1.1.2 0.360350
000010318 7502.1.1.2 0.374690
000010319 7502.1.1.2 0.336070
000010320 7502.1.1.2 0.351440
000010321 7502.1.1.2 0.325310
000010322 7502.1.1.2 0.318320
000010323 7502.1.1.2 0.271020
000010324 7502.1.1.2 0.290000
000010325 7502.1.1.2 0.335570
000010326 7502.1.1.2 0.285630
000107427 7502.1.1.2 0.272750
000107451 7502.1.1.2 0.301840
000107458 7502.1.1.2 0.251330
000137265 7502.1.1.2 0.239470
000137282 7502.1.1.2 0.265560
000140091 7502.1.1.2 0.287340
000148219 7502.1.1.2 0.315880
000149133 7502.1.1.2 0.323820
000152796 7502.1.1.2 0.346000
000162226 7502.1.1.2 0.344820
000173669 7502.1.1.2 0.332600
001100907 7502.1.1.2 0.354350
001150427 7502.1.1.2 0.334510
001177836 7502.1.1.2 0.249890
001177840 7502.1.1.2 0.288240
001190969 7502.1.1.2 0.321050
001276447 7502.1.1.2 0.280650
001303025 7502.1.1.2 0.266830
001307709 7502.1.1.2 0.321890
001323155 7502.1.1.2 0.333040
001346581 7502.1.1.2 0.350930
001633796 7502.1.1.2 0.385980
001700239 7502.1.1.2 0.378640
001546155 7502.1.1.3 0.238180
001389067 7503.1.1.1 0.404580
001481142 7503.1.1.1 0.374760
000010331 7503.1.1.2 0.381610
000107479 7503.1.1.2 0.395870
000185731 7503.1.1.4 0.330440
001068683 7503.1.1.4 0.287070
000196538 7503.1.1.6 0.289140
000197301 7503.1.1.6 0.319780
001000612 7503.1.1.6 0.293620
001070223 7503.1.1.6 0.371430
001298440 7503.1.1.6 0.236120
001298648 7503.1.1.6 0.229770
000010330 7503.1.1.7 0.364740
000166463 7503.1.1.7 0.389980
000010329 7503.1.1.8 0.376400
001285294 7503.1.1.8 0.337220
001005533 7503.1.1.10 0.375920
001318697 7503.1.1.11 0.295000
000185083 7504.1.1.1 0.252090
001144287 7504.1.1.1 0.254220
000010333 7504.1.1.2 0.281910
000010335 7504.1.1.2 0.309800
000010336 7504.1.1.2 0.275810
000107489 7504.1.1.2 0.281960
000144652 7504.1.1.2 0.236870
001007410 7504.1.1.2 0.279400
000010337 7504.1.1.3 0.270530
000010338 7504.1.1.3 0.243300
000163855 7504.1.1.3 0.314300
000223678 7504.1.1.3 0.326860
001144701 7504.1.1.3 0.334050
000010339 7504.1.1.4 0.254220
000107510 7504.1.1.4 0.280350
000107512 7504.1.1.4 0.293990
000185601 7505.1.1.1 0.220560
001178185 7505.1.1.1 0.254290
001141764 7507.1.1.1 0.252920
001141795 7507.1.1.1 0.263960
001141821 7507.1.1.1 0.205590
001176561 7507.1.1.1 0.305620
001176573 7507.1.1.1 0.279790
001176597 7507.1.1.1 0.309490
001176617 7507.1.1.1 0.236960
001176619 7507.1.1.1 0.303650
001176649 7507.1.1.1 0.267940
001269160 7507.1.1.1 0.248690
001269184 7507.1.1.1 0.247260
001269218 7507.1.1.1 0.246910
001269253 7507.1.1.1 0.252890
001269275 7507.1.1.1 0.254840
001401906 7507.1.1.1 0.257480
001422912 7507.1.1.1 0.213340
001164734 7511.1.1.1 0.188480
000010216 7512.1.1.2 0.256500
000010219 7512.1.1.2 0.242930
000143697 7512.1.1.2 0.272080
000185524 7512.1.1.2 0.279930
000317397 7512.1.1.2 0.257920
001174855 7512.1.1.2 0.277440
001262726 7512.1.1.2 0.293610
001283813 7512.1.1.2 0.211280
001318712 7512.1.1.2 0.251570
001498411 7512.1.1.2 0.284330
001563687 7512.1.1.2 0.267190
001716639 7512.1.1.2 0.238080
001716650 7512.1.1.2 0.226800
001717338 7512.1.1.2 0.203220
001718437 7512.1.1.2 0.264750
001716653 7512.1.1.3 0.283000
001716627 7512.1.1.4 0.267940
001716630 7512.1.1.4 0.281840
001717676 7512.1.1.4 0.234360
001718326 7512.1.1.4 0.286020
001718353 7512.1.1.4 0.255570
000010217 7512.1.1.5 0.225450
001716638 7512.1.1.5 0.284570
001717337 7512.1.1.5 0.260900
001717689 7512.1.1.5 0.268320
001718436 7512.1.1.5 0.274780
001716637 7512.1.1.6 0.234940
001716684 7512.1.1.6 0.230020
001717650 7512.1.1.6 0.258560
001717652 7512.1.1.6 0.242600
001717674 7512.1.1.6 0.246720
001718276 7512.1.1.6 0.233350
001718401 7512.1.1.6 0.236760
001716633 7512.1.1.8 0.262340
001716670 7512.1.1.9 0.242810
001716651 7512.1.1.10 0.278240
001716626 7512.1.1.11 0.247550
001718352 7512.1.1.11 0.243750
001716632 7512.1.1.13 0.314820
001716631 7512.1.1.14 0.243220
001716644 7512.1.1.14 0.246300
001716646 7512.1.1.14 0.243600
001716654 7512.1.1.14 0.272680
001716656 7512.1.1.14 0.253880
001717677 7512.1.1.14 0.324920
001717683 7512.1.1.14 0.246970
001718026 7512.1.1.14 0.249150
001718109 7512.1.1.14 0.285300
001718312 7512.1.1.14 0.313060
001718325 7512.1.1.14 0.315010
001716659 7512.1.1.15 0.256760
000185459 7512.1.1.16 0.239720
001383627 7512.1.1.16 0.242470
001594323 7512.1.1.16 0.242350
001698350 7512.1.1.16 0.212830
000185523 7512.1.1.17 0.311140
001262725 7512.1.1.17 0.235340
001563686 7512.1.1.17 0.289850
000410556 7512.1.1.18 0.300700
001383628 7512.1.1.18 0.235590
001594322 7512.1.1.18 0.300750
001698349 7512.1.1.18 0.262340
000146903 7512.1.1.19 0.233420
000146902 7512.1.1.20 0.244730
000146905 7512.1.1.21 0.281110
000924928 7512.1.1.21 0.269130
000146904 7512.1.1.22 0.223840
001262637 7512.1.1.22 0.340810
001716645 7512.1.1.24 0.291800
001716647 7512.1.1.24 0.309760
001716655 7512.1.1.24 0.276130
001716657 7512.1.1.24 0.255430
001716636 7512.1.1.25 0.283420
001717649 7512.1.1.25 0.272400
001716662 7512.1.1.30 0.309470
001716682 7512.1.1.30 0.271820
001717318 7512.1.1.30 0.277210
001717474 7512.1.1.30 0.237440
001718583 7512.1.1.30 0.277940
001718622 7512.1.1.30 0.303700
001718626 7512.1.1.30 0.225950
001716661 7512.1.1.31 0.268260
001716681 7512.1.1.31 0.241550
001718585 7512.1.1.31 0.251040
001718623 7512.1.1.31 0.284040
001718627 7512.1.1.31 0.267460
001318711 7512.1.1.34 0.203970
001498412 7512.1.1.34 0.261650
001716642 7512.1.1.35 0.281880
001717267 7512.1.1.35 0.260480
001717375 7512.1.1.35 0.241510
001717486 7512.1.1.35 0.246660
001717952 7512.1.1.35 0.317320
001718066 7512.1.1.35 0.238630
001718688 7512.1.1.35 0.239810
001716643 7512.1.1.36 0.245150
001717266 7512.1.1.36 0.244180
001717485 7512.1.1.36 0.271730
001717513 7512.1.1.36 0.233500
001717953 7512.1.1.36 0.264050
001718067 7512.1.1.36 0.239380
001716640 7512.1.1.39 0.276640
001717493 7512.1.1.39 0.299180
001716641 7512.1.1.40 0.285140
001717494 7512.1.1.40 0.225610
001716649 7512.1.1.41 0.252320
001717196 7512.1.1.41 0.214140
001717209 7512.1.1.41 0.249760
001717213 7512.1.1.41 0.253400
001717275 7512.1.1.41 0.199820
001717300 7512.1.1.41 0.224610
001717814 7512.1.1.41 0.251940
001718593 7512.1.1.41 0.223510
001716648 7512.1.1.42 0.308980
001717195 7512.1.1.42 0.286300
001717212 7512.1.1.42 0.308300
001717274 7512.1.1.42 0.276340
001717299 7512.1.1.42 0.278210
001717815 7512.1.1.42 0.276040
001718592 7512.1.1.42 0.268880
000010228 7513.1.1.1 0.270140
000164359 7513.1.1.1 0.248130
000164698 7513.1.1.1 0.258790
000167005 7513.1.1.1 0.328150
001265471 7513.1.1.1 0.315460
000010229 7514.1.1.1 0.207000
000010230 7514.1.1.1 0.245290
000010231 7514.1.1.1 0.226930
000010232 7514.1.1.1 0.278520
000010233 7514.1.1.1 0.239230
000010234 7514.1.1.1 0.227460
000010235 7514.1.1.1 0.269760
000010236 7514.1.1.1 0.215170
000010238 7514.1.1.1 0.205770
000010239 7514.1.1.1 0.217770
000010240 7514.1.1.1 0.270700
000010241 7514.1.1.1 0.245500
000106433 7514.1.1.1 0.289450
000106435 7514.1.1.1 0.247570
000106436 7514.1.1.1 0.233740
000106443 7514.1.1.1 0.263810
000106449 7514.1.1.1 0.274450
000106456 7514.1.1.1 0.244990
000106483 7514.1.1.1 0.266930
000106484 7514.1.1.1 0.250810
000106485 7514.1.1.1 0.247540
000106494 7514.1.1.1 0.277840
000106497 7514.1.1.1 0.209510
000135211 7514.1.1.1 0.235660
000137689 7514.1.1.1 0.268640
000150431 7514.1.1.1 0.282750
000153855 7514.1.1.1 0.253850
000154234 7514.1.1.1 0.251560
000154236 7514.1.1.1 0.257770
000158152 7514.1.1.1 0.273820
000158403 7514.1.1.1 0.217980
000164060 7514.1.1.1 0.298220
000165499 7514.1.1.1 0.199600
000166105 7514.1.1.1 0.269630
000167388 7514.1.1.1 0.225990
000170145 7514.1.1.1 0.213710
000331344 7514.1.1.1 0.239320
001030858 7514.1.1.1 0.239920
001094849 7514.1.1.1 0.266860
001160071 7514.1.1.1 0.233740
001211066 7514.1.1.1 0.250280
001412778 7514.1.1.1 0.208630
001513343 7514.1.1.1 0.259520
001567471 7514.1.1.1 0.270480
001581676 7514.1.1.1 0.226050
001674096 7514.1.1.1 0.209450
001684230 7514.1.1.1 0.209370
000010243 7515.1.1.1 0.254490
000010244 7515.1.1.1 0.282400
000106512 7515.1.1.1 0.280010
000106576 7515.1.1.1 0.236250
000138879 7515.1.1.1 0.316250
000139246 7515.1.1.1 0.292450
000162669 7515.1.1.1 0.271110
000171845 7515.1.1.1 0.366650
000310602 7515.1.1.1 0.271560
000378113 7515.1.1.1 0.278730
001107670 7515.1.1.1 0.282550
001107672 7515.1.1.1 0.280790
001268779 7515.1.1.1 0.371650
001291938 7515.1.1.1 0.138150
001291939 7515.1.1.1 0.203790
001291940 7515.1.1.1 0.208230
000161403 7515.1.1.2 0.297410
000010246 7515.1.1.3 0.339700
000010247 7515.1.1.3 0.272280
000165398 7515.1.1.3 0.327660
000166222 7515.1.1.3 0.266310
000168960 7515.1.1.3 0.275300
000170114 7515.1.1.3 0.265960
000175200 7515.1.1.3 0.298460
000175457 7515.1.1.3 0.319500
000349287 7515.1.1.3 0.260560
000358743 7515.1.1.3 0.358260
001066978 7515.1.1.3 0.272160
001291589 7515.1.1.3 0.260300
001346782 7515.1.1.3 0.298210
001346784 7515.1.1.3 0.346580
001398022 7515.1.1.3 0.273450
001548185 7515.1.1.3 0.253850
001563821 7515.1.1.3 0.273660
001563825 7515.1.1.3 0.286640
001565217 7515.1.1.3 0.312260
001569468 7515.1.1.3 0.252050
000010242 7515.1.1.4 0.253780
000223848 7515.1.1.4 0.210300
000010250 7515.1.1.5 0.252860
000106590 7515.1.1.5 0.287910
000144048 7515.1.1.5 0.234590
000010245 7515.1.1.6 0.284430
000010248 7515.1.1.6 0.286780
000106583 7515.1.1.6 0.283390
000152410 7515.1.1.6 0.336800
000010304 7516.1.1.1 0.371900
000010292 7516.1.1.2 0.398790
000010293 7516.1.1.2 0.336310
000010295 7516.1.1.2 0.333400
000010296 7516.1.1.2 0.382330
000107203 7516.1.1.2 0.364960
000107204 7516.1.1.2 0.371330
000136482 7516.1.1.2 0.361110
000140736 7516.1.1.2 0.361810
000141623 7516.1.1.2 0.344710
000144412 7516.1.1.2 0.387100
000145105 7516.1.1.2 0.351340
000169719 7516.1.1.2 0.331660
001549368 7516.1.1.2 0.380990
001144167 7516.1.1.3 0.236450
001281264 7516.1.1.3 0.244790
000010275 7516.1.1.4 0.293030
000010300 7516.1.1.4 0.368440
000106883 7516.1.1.4 0.289200
000162475 7516.1.1.4 0.343420
000168462 7516.1.1.4 0.388390
000353249 7516.1.1.4 0.391490
000404306 7516.1.1.4 0.336670
001148483 7516.1.1.4 0.232000
001301931 7516.1.1.4 0.381090
001507926 7516.1.1.4 0.332280
001565416 7516.1.1.4 0.307660
001565417 7516.1.1.4 0.317850
001723271 7516.1.1.4 0.351200
000224026 7516.1.1.5 0.353710
000010299 7516.1.1.6 0.306160
001684027 7516.1.1.6 0.255720
000010285 7516.1.1.8 0.297080
000107140 7516.1.1.8 0.260410
000107141 7516.1.1.8 0.262140
000161190 7516.1.1.8 0.232130
000010279 7516.1.1.9 0.262840
000106943 7516.1.1.9 0.259070
000154473 7516.1.1.9 0.279700
000154474 7516.1.1.9 0.285100
000348890 7516.1.1.9 0.247500
000010287 7516.1.1.10 0.363000
000107157 7516.1.1.10 0.359260
000010277 7516.1.1.11 0.333760
000010278 7516.1.1.11 0.275290
000106923 7516.1.1.11 0.336980
000106924 7516.1.1.11 0.334420
000106925 7516.1.1.11 0.360290
000145133 7516.1.1.11 0.365740
001148476 7516.1.1.11 0.300500
001482115 7516.1.1.11 0.271470
001688543 7516.1.1.11 0.326670
000010286 7516.1.1.12 0.365230
000107151 7516.1.1.12 0.368970
000010289 7516.1.1.13 0.398440
000010290 7516.1.1.13 0.395020
000010291 7516.1.1.13 0.384100
000010298 7516.1.1.13 0.397030
000107171 7516.1.1.13 0.355950
000143067 7516.1.1.13 0.405400
000143085 7516.1.1.13 0.395580
000164648 7516.1.1.13 0.431780
000169493 7516.1.1.13 0.411920
000169876 7516.1.1.13 0.404310
000182335 7516.1.1.13 0.394360
000354994 7516.1.1.13 0.405920
001018901 7516.1.1.13 0.420270
001112622 7516.1.1.13 0.358020
001140849 7516.1.1.13 0.382900
001146196 7516.1.1.13 0.414010
001497951 7516.1.1.13 0.367760
001519374 7516.1.1.13 0.403230
000010283 7516.1.1.14 0.357800
000010284 7516.1.1.14 0.300660
000010294 7516.1.1.14 0.362930
000010297 7516.1.1.14 0.211170
000010303 7516.1.1.14 0.329970
000107048 7516.1.1.14 0.402920
000107054 7516.1.1.14 0.396180
000107070 7516.1.1.14 0.373600
000107074 7516.1.1.14 0.368640
000107129 7516.1.1.14 0.223220
000107221 7516.1.1.14 0.254070
000135137 7516.1.1.14 0.280740
000139624 7516.1.1.14 0.353770
000164439 7516.1.1.14 0.355420
000164964 7516.1.1.14 0.381640
000311136 7516.1.1.14 0.290540
000318271 7516.1.1.14 0.344750
000387505 7516.1.1.14 0.352700
001101591 7516.1.1.14 0.363160
001109209 7516.1.1.14 0.357940
001148492 7516.1.1.14 0.295700
001181126 7516.1.1.14 0.372580
001181243 7516.1.1.14 0.299110
001181270 7516.1.1.14 0.311370
001181279 7516.1.1.14 0.358160
001189629 7516.1.1.14 0.400420
001189753 7516.1.1.14 0.257360
001513133 7516.1.1.14 0.386490
001725558 7516.1.1.14 0.303000
000010280 7516.1.1.15 0.387100
000010288 7516.1.1.15 0.370920
000010302 7516.1.1.15 0.386270
000134155 7516.1.1.15 0.369270
000138757 7516.1.1.15 0.399180
000138810 7516.1.1.15 0.385170
000140192 7516.1.1.15 0.326050
000143308 7516.1.1.15 0.365980
000150257 7516.1.1.15 0.277590
000166798 7516.1.1.15 0.409870
000168378 7516.1.1.15 0.413920
001148477 7516.1.1.15 0.371960
001150204 7516.1.1.15 0.380520
001181138 7516.1.1.15 0.387890
000010305 7516.1.1.17 0.263850
000010306 7516.1.1.17 0.280480
000107256 7516.1.1.17 0.262400
000151328 7516.1.1.17 0.242800
000010301 7516.1.1.18 0.378140
000185920 7516.1.1.19 0.252190
000382651 7516.1.1.20 0.269110
000010276 7516.1.1.23 0.258460
000151110 7516.1.1.23 0.310520
000175580 7516.1.1.23 0.306210
001101243 7516.1.1.23 0.262410
001101244 7516.1.1.23 0.268270
000010281 7516.1.1.24 0.322810
000010282 7516.1.1.24 0.332080
000107031 7516.1.1.24 0.312250
000107034 7516.1.1.24 0.333870
000107037 7516.1.1.24 0.316690
000107039 7516.1.1.24 0.316980
000136066 7516.1.1.24 0.340680
000140272 7516.1.1.24 0.311720
000164405 7516.1.1.24 0.305040
001005060 7516.1.1.24 0.284740
001031082 7516.1.1.24 0.355440
001066675 7516.1.1.24 0.357260
001181052 7516.1.1.24 0.348930
001181082 7516.1.1.24 0.282830
001307488 7516.1.1.24 0.249810
001308422 7516.1.1.24 0.335990
001592641 7516.1.1.24 0.325200
000010307 7517.1.1.1 0.295270
000010308 7517.1.1.1 0.211310
000010309 7517.1.1.1 0.219220
000107267 7517.1.1.1 0.204500
000107275 7517.1.1.1 0.287890
000137890 7517.1.1.1 0.241520
000138049 7517.1.1.1 0.225330
000149956 7517.1.1.1 0.265750
000149957 7517.1.1.1 0.272090
000163546 7517.1.1.1 0.242920
000340137 7517.1.1.1 0.211610
001088193 7517.1.1.1 0.210040
001107229 7517.1.1.1 0.264470
001122914 7517.1.1.1 0.272150
001122922 7517.1.1.1 0.255880
001407125 7517.1.1.1 0.244890
000010310 7518.1.1.1 0.233830
000010311 7518.1.1.1 0.277260
000010312 7518.1.1.1 0.252290
000010313 7518.1.1.1 0.275180
000010314 7518.1.1.1 0.242380
000107372 7518.1.1.1 0.252340
000423132 7518.1.1.1 0.294030
001501338 7518.1.1.1 0.214920
001517443 7518.1.1.1 0.250900
001517509 7518.1.1.1 0.245180
001517540 7518.1.1.1 0.258230
001517570 7518.1.1.1 0.252300
001517735 7518.1.1.1 0.251670
001517806 7518.1.1.1 0.314030
001517894 7518.1.1.1 0.237010
001517962 7518.1.1.1 0.259800
001517997 7518.1.1.1 0.231720
001518051 7518.1.1.1 0.260470
001518134 7518.1.1.1 0.254520
001518197 7518.1.1.1 0.234620
001518326 7518.1.1.1 0.221700
001521318 7518.1.1.1 0.225480
000010315 7519.1.1.1 0.136930
000010316 7519.1.1.1 0.296520
000107375 7519.1.1.1 0.244230
000107384 7519.1.1.1 0.244240
000140671 7519.1.1.1 0.294100
000376060 7519.1.1.1 0.222500
000377741 7519.1.1.1 0.273680
000400584 7519.1.1.1 0.186770
001113718 7519.1.1.1 0.223250
001115519 7519.1.1.1 0.259360
001170009 7519.1.1.1 0.194580
001170025 7519.1.1.1 0.241870
001170033 7519.1.1.1 0.309650
001243785 7519.1.1.1 0.297330
001307895 7519.1.1.1 0.201220
001322640 7519.1.1.1 0.224080
001680686 7519.1.1.1 0.302640
001698469 7519.1.1.1 0.304140
000010332 7520.1.1.1 0.299320
001447919 7520.1.1.1 0.223550
000010340 7521.1.1.1 0.336050
000010341 7521.1.1.1 0.317830
000010342 7521.1.1.1 0.312290
000107524 7521.1.1.1 0.305200
000176512 7521.1.1.2 0.291480
000010346 7522.1.1.1 0.299100
000010347 7522.1.1.1 0.270880
000107587 7522.1.1.1 0.306850
000107589 7522.1.1.1 0.290510
000107619 7522.1.1.1 0.330790
000107635 7522.1.1.1 0.228120
000136509 7522.1.1.1 0.255770
000162949 7522.1.1.1 0.247020
001094939 7522.1.1.1 0.240440
001149463 7522.1.1.1 0.284890
001308274 7522.1.1.1 0.268040
001447712 7522.1.1.1 0.226110
001564349 7522.1.1.1 0.310380
000185921 7522.1.1.2 0.225530
001306682 7522.1.1.2 0.236410
001308391 7522.1.1.2 0.228140
000010343 7522.1.1.3 0.224890
000010344 7522.1.1.3 0.285180
000010345 7522.1.1.3 0.299850
000107558 7522.1.1.3 0.220500
000107561 7522.1.1.3 0.308150
000135392 7522.1.1.3 0.257240
000137272 7522.1.1.3 0.258460
000138999 7522.1.1.3 0.251420
000145365 7522.1.1.3 0.298540
000148306 7522.1.1.3 0.254440
000166221 7522.1.1.3 0.259520
001397589 7522.1.1.3 0.258050
001490343 7522.1.1.3 0.262040
001518730 7523.1.1 0.245950
001518776 7523.1.1 0.208140
001518799 7523.1.1 0.298590
001521589 7523.1.1 0.219000
001521762 7523.1.1 0.305600
001522070 7523.1.1 0.301970
001522071 7523.1.1 0.208150
001522256 7523.1.1 0.283830
001522825 7523.1.1 0.303180
001522826 7523.1.1 0.321920
001524100 7523.1.1 0.312320
001524666 7523.1.1 0.338940
001524918 7523.1.1 0.315080
001542346 7523.1.1 0.257630
001518824 7523.1.1.1 0.263030
001518733 7523.1.1.2 0.244640
001518752 7523.1.1.2 0.268810
001518768 7523.1.1.2 0.310010
001518814 7523.1.1.2 0.347030
001518863 7523.1.1.2 0.303340
001520149 7523.1.1.2 0.313690
001520279 7523.1.1.2 0.337060
001520295 7523.1.1.2 0.341760
001520572 7523.1.1.2 0.315000
001520701 7523.1.1.2 0.284460
001521491 7523.1.1.2 0.343520
001521758 7523.1.1.2 0.321630
001523325 7523.1.1.2 0.224240
001523453 7523.1.1.2 0.307020
001544006 7523.1.1.2 0.317520
001518744 7523.1.1.3 0.308530
001518745 7523.1.1.3 0.388350
001518758 7523.1.1.3 0.252210
001518759 7523.1.1.3 0.200060
001518765 7523.1.1.3 0.239260
001518786 7523.1.1.3 0.392340
001518787 7523.1.1.3 0.301120
001518788 7523.1.1.3 0.300720
001518789 7523.1.1.3 0.239420
001519977 7523.1.1.3 0.280460
001519978 7523.1.1.3 0.390460
001520151 7523.1.1.3 0.254530
001520152 7523.1.1.3 0.252770
001520203 7523.1.1.3 0.367360
001520204 7523.1.1.3 0.278730
001520293 7523.1.1.3 0.294990
001520294 7523.1.1.3 0.251280
001522066 7523.1.1.3 0.309980
001522067 7523.1.1.3 0.253400
001522313 7523.1.1.3 0.275180
001522315 7523.1.1.3 0.289980
001522316 7523.1.1.3 0.243190
001523004 7523.1.1.3 0.237820
001523005 7523.1.1.3 0.230880
001523138 7523.1.1.3 0.249620
001523139 7523.1.1.3 0.400810
001545598 7523.1.1.3 0.328280
001678149 7523.1.1.3 0.262090
001678150 7523.1.1.3 0.216180
000010441 7523.1.1.4 0.267060
000119501 7523.1.1.5 0.361910
001518815 7523.1.1.6 0.315170
001521362 7523.1.1.6 0.324030
001518732 7523.1.1.7 0.258500
001518753 7523.1.1.7 0.277430
001518813 7523.1.1.7 0.239070
001520296 7523.1.1.7 0.214530
001521490 7523.1.1.7 0.270430
001523326 7523.1.1.7 0.269650
001523452 7523.1.1.7 0.262580
001518775 7523.1.1.8 0.253060
001518774 7523.1.1.9 0.328060
001518842 7523.1.1.10 0.214890
001518843 7523.1.1.10 0.246240
001520131 7523.1.1.10 0.294740
001522343 7523.1.1.10 0.232610
001522864 7523.1.1.10 0.261110
001522865 7523.1.1.10 0.251180
001522876 7523.1.1.10 0.261350
001522877 7523.1.1.10 0.333190
001523087 7523.1.1.10 0.219780
001524645 7523.1.1.10 0.292850
001547921 7523.1.1.10 0.284270
001518734 7523.1.1.11 0.242910
001519846 7523.1.1.11 0.256750
001520519 7523.1.1.11 0.259640
001523043 7523.1.1.11 0.260550
001523949 7523.1.1.11 0.263340
001525081 7523.1.1.11 0.289210
001525706 7523.1.1.11 0.270650
001525822 7523.1.1.11 0.317350
001526097 7523.1.1.11 0.295810
001567594 7523.1.1.11 0.226960
001570423 7523.1.1.11 0.225210
001518735 7523.1.1.12 0.262370
001519583 7523.1.1.12 0.380580
001519847 7523.1.1.12 0.256230
001520520 7523.1.1.12 0.392620
001520619 7523.1.1.12 0.309920
001522046 7523.1.1.12 0.236310
001522353 7523.1.1.12 0.376100
001522824 7523.1.1.12 0.305420
001523044 7523.1.1.12 0.367250
001523640 7523.1.1.12 0.351960
001523921 7523.1.1.12 0.404630
001523923 7523.1.1.12 0.239610
001524079 7523.1.1.12 0.251630
001525082 7523.1.1.12 0.242690
001525707 7523.1.1.12 0.311540
001567593 7523.1.1.12 0.246180
001518710 7523.1.1.13 0.358820
001518756 7523.1.1.13 0.272890
001520150 7523.1.1.13 0.260640
001520256 7523.1.1.13 0.234020
001520262 7523.1.1.13 0.394360
001520608 7523.1.1.13 0.236960
001521185 7523.1.1.13 0.376820
001522752 7523.1.1.13 0.361850
001522758 7523.1.1.13 0.229360
001522956 7523.1.1.13 0.233410
001518833 7523.1.1.16 0.294230
001518832 7523.1.1.17 0.283220
001518820 7523.1.1.18 0.270610
001520077 7523.1.1.18 0.344690
001522311 7523.1.1.18 0.325800
001524152 7523.1.1.18 0.247610
001518819 7523.1.1.19 0.266960
001520078 7523.1.1.19 0.247270
001522312 7523.1.1.19 0.241040
001524153 7523.1.1.19 0.305250
001518810 7523.1.1.20 0.293560
001518809 7523.1.1.21 0.256970
001518737 7523.1.1.23 0.396120
001518859 7523.1.1.23 0.388910
001521214 7523.1.1.23 0.395110
001521555 7523.1.1.23 0.381930
001521763 7523.1.1.23 0.219310
001522563 7523.1.1.23 0.391100
001518711 7523.1.1.25 0.263010
001518720 7523.1.1.25 0.237250
001518723 7523.1.1.25 0.229940
001518736 7523.1.1.25 0.238970
001518757 7523.1.1.25 0.248200
001518816 7523.1.1.25 0.246440
001519538 7523.1.1.25 0.304510
001520255 7523.1.1.25 0.177890
001520261 7523.1.1.25 0.286670
001520397 7523.1.1.25 0.256770
001520587 7523.1.1.25 0.238470
001520607 7523.1.1.25 0.264640
001520810 7523.1.1.25 0.252890
001520861 7523.1.1.25 0.256750
001520883 7523.1.1.25 0.221590
001521186 7523.1.1.25 0.259690
001521215 7523.1.1.25 0.251260
001521216 7523.1.1.25 0.264570
001521328 7523.1.1.25 0.250170
001521361 7523.1.1.25 0.259600
001522356 7523.1.1.25 0.233320
001522751 7523.1.1.25 0.231950
001522757 7523.1.1.25 0.215150
001522878 7523.1.1.25 0.247480
001522892 7523.1.1.25 0.237910
001522957 7523.1.1.25 0.254040
001523054 7523.1.1.25 0.267140
001523057 7523.1.1.25 0.267110
001523115 7523.1.1.25 0.258310
001523350 7523.1.1.25 0.241150
001523397 7523.1.1.25 0.212270
001523629 7523.1.1.25 0.249430
001523639 7523.1.1.25 0.271160
001523922 7523.1.1.25 0.247670
001523947 7523.1.1.25 0.241310
001524078 7523.1.1.25 0.243040
001524124 7523.1.1.25 0.305150
001524148 7523.1.1.25 0.245880
001524476 7523.1.1.25 0.224030
001524945 7523.1.1.25 0.292250
001526060 7523.1.1.25 0.222420
001551870 7523.1.1.25 0.332440
001568163 7523.1.1.25 0.257040
000119472 7523.1.1.28 0.274020
000119507 7523.1.1.28 0.356160
000119516 7523.1.1.28 0.333310
001019357 7523.1.1.28 0.249030
001019370 7523.1.1.28 0.353870
001019377 7523.1.1.28 0.274320
001298153 7523.1.1.28 0.269610
001298155 7523.1.1.28 0.355080
001515936 7523.1.1.28 0.270450
001518770 7523.1.1.28 0.259580
001518865 7523.1.1.28 0.220980
001520614 7523.1.1.28 0.263280
001521541 7523.1.1.28 0.302100
001521972 7523.1.1.28 0.244770
001522510 7523.1.1.28 0.319860
001522667 7523.1.1.28 0.257020
001522739 7523.1.1.28 0.178150
001523330 7523.1.1.28 0.256700
001523370 7523.1.1.28 0.233810
001523962 7523.1.1.28 0.308310
001523983 7523.1.1.28 0.341950
001523991 7523.1.1.28 0.361460
001524174 7523.1.1.28 0.299030
001527777 7523.1.1.28 0.279660
001544856 7523.1.1.28 0.369800
001545931 7523.1.1.28 0.337280
001546300 7523.1.1.28 0.238810
001547077 7523.1.1.28 0.397860
001563108 7523.1.1.28 0.379330
001563544 7523.1.1.28 0.360820
001683959 7523.1.1.28 0.225290
001720737 7523.1.1.28 0.322380
001518721 7523.1.1.29 0.328170
001518722 7523.1.1.29 0.402500
001521217 7523.1.1.29 0.371760
001521220 7523.1.1.29 0.380790
001522053 7523.1.1.29 0.405140
001522879 7523.1.1.29 0.285970
001523055 7523.1.1.29 0.386490
001523347 7523.1.1.29 0.259580
001523950 7523.1.1.29 0.402970
001524077 7523.1.1.29 0.386620
001524146 7523.1.1.29 0.416390
001524147 7523.1.1.29 0.405420
001568164 7523.1.1.29 0.331760
001518772 7523.1.1.30 0.338480
001519537 7523.1.1.30 0.402000
001520808 7523.1.1.30 0.221890
001520882 7523.1.1.30 0.378460
001520927 7523.1.1.30 0.221030
001523116 7523.1.1.30 0.410430
001523396 7523.1.1.30 0.266620
001523630 7523.1.1.30 0.242720
001547201 7523.1.1.30 0.296580
001019356 7523.1.1.31 0.250340
001019369 7523.1.1.31 0.238550
001019376 7523.1.1.31 0.230410
001298151 7523.1.1.31 0.283600
001298156 7523.1.1.31 0.284030
001515935 7523.1.1.31 0.284180
001518771 7523.1.1.31 0.262110
001518864 7523.1.1.31 0.197230
001520610 7523.1.1.31 0.336840
001520613 7523.1.1.31 0.337590
001521542 7523.1.1.31 0.275520
001521974 7523.1.1.31 0.256840
001522512 7523.1.1.31 0.309460
001522669 7523.1.1.31 0.261590
001522738 7523.1.1.31 0.192950
001523329 7523.1.1.31 0.251420
001523369 7523.1.1.31 0.223780
001523961 7523.1.1.31 0.279750
001523982 7523.1.1.31 0.258370
001523992 7523.1.1.31 0.218550
001524173 7523.1.1.31 0.280110
001527775 7523.1.1.31 0.319300
001544855 7523.1.1.31 0.271320
001545933 7523.1.1.31 0.297470
001545979 7523.1.1.31 0.309150
001546161 7523.1.1.31 0.213440
001546305 7523.1.1.31 0.212070
001547076 7523.1.1.31 0.265990
001555320 7523.1.1.31 0.283710
001563110 7523.1.1.31 0.232250
001563543 7523.1.1.31 0.285340
001564605 7523.1.1.31 0.282510
001683960 7523.1.1.31 0.247230
001720735 7523.1.1.31 0.196790
001518740 7523.1.1.34 0.325400
001518882 7523.1.1.34 0.339430
001520018 7523.1.1.34 0.329020
001520232 7523.1.1.34 0.336570
001520418 7523.1.1.34 0.203610
001549300 7523.1.1.34 0.348180
000119303 7523.1.1.35 0.292810
000149220 7523.1.1.35 0.273330
000431069 7523.1.1.35 0.291910
001518724 7523.1.1.36 0.292790
001518743 7523.1.1.36 0.285870
001518747 7523.1.1.36 0.289340
001518779 7523.1.1.36 0.299390
001518792 7523.1.1.36 0.312430
001522968 7523.1.1.36 0.277650
001522971 7523.1.1.36 0.267720
001518725 7523.1.1.37 0.300210
001518742 7523.1.1.37 0.276710
001518746 7523.1.1.37 0.337290
001518778 7523.1.1.37 0.244140
001518791 7523.1.1.37 0.321090
001522969 7523.1.1.37 0.247730
001522972 7523.1.1.37 0.250790
001518748 7523.1.1.38 0.247330
001518783 7523.1.1.38 0.239550
001520169 7523.1.1.38 0.267540
001520618 7523.1.1.38 0.254990
001520639 7523.1.1.38 0.217180
001520997 7523.1.1.38 0.239770
001521244 7523.1.1.38 0.228260
001521249 7523.1.1.38 0.241930
001521861 7523.1.1.38 0.270670
001522744 7523.1.1.38 0.231440
001522882 7523.1.1.38 0.293880
001523444 7523.1.1.38 0.244880
001523563 7523.1.1.38 0.235560
001523565 7523.1.1.38 0.232320
001545379 7523.1.1.38 0.245520
001518749 7523.1.1.39 0.286740
001518782 7523.1.1.39 0.294410
001520170 7523.1.1.39 0.221700
001520617 7523.1.1.39 0.240660
001520638 7523.1.1.39 0.236730
001520643 7523.1.1.39 0.225990
001520996 7523.1.1.39 0.272940
001521245 7523.1.1.39 0.270610
001521248 7523.1.1.39 0.232340
001521862 7523.1.1.39 0.245350
001522743 7523.1.1.39 0.264360
001522883 7523.1.1.39 0.245850
001523445 7523.1.1.39 0.274150
001523564 7523.1.1.39 0.207930
001523566 7523.1.1.39 0.259470
001545380 7523.1.1.39 0.269190
001518712 7523.1.1.41 0.238400
001518713 7523.1.1.41 0.269190
001518726 7523.1.1.41 0.238700
001518727 7523.1.1.41 0.307540
001518777 7523.1.1.41 0.322220
001518801 7523.1.1.41 0.208010
001518802 7523.1.1.41 0.207490
001520358 7523.1.1.41 0.239480
001520634 7523.1.1.41 0.265190
001520635 7523.1.1.41 0.244380
001520819 7523.1.1.41 0.200650
001520842 7523.1.1.41 0.277500
001520843 7523.1.1.41 0.228820
001521203 7523.1.1.41 0.273900
001521204 7523.1.1.41 0.293590
001521227 7523.1.1.41 0.252330
001522913 7523.1.1.41 0.322600
001522933 7523.1.1.41 0.325130
001524795 7523.1.1.41 0.287440
001549369 7523.1.1.41 0.250430
001549370 7523.1.1.41 0.336380
001549373 7523.1.1.41 0.247810
001549374 7523.1.1.41 0.262660
001549387 7523.1.1.41 0.319950
001663567 7523.1.1.41 0.229900
001663569 7523.1.1.41 0.226730
001663575 7523.1.1.41 0.169300
001518834 7523.1.1.42 0.285210
001520138 7523.1.1.42 0.275180
001518835 7523.1.1.43 0.263490
001520137 7523.1.1.43 0.244400
001518761 7523.1.1.44 0.289350
001518766 7523.1.1.44 0.251170
001521390 7523.1.1.44 0.352920
001521808 7523.1.1.44 0.255770
001521913 7523.1.1.44 0.290160
001522161 7523.1.1.44 0.300700
001522427 7523.1.1.44 0.233940
001547794 7523.1.1.44 0.286460
001684912 7523.1.1.44 0.256820
001518767 7523.1.1.45 0.263630
001521809 7523.1.1.45 0.275560
001521914 7523.1.1.45 0.285110
001522160 7523.1.1.45 0.331410
001522426 7523.1.1.45 0.222280
001684911 7523.1.1.45 0.260000
001518760 7523.1.1.46 0.228400
001521389 7523.1.1.46 0.241640
001547795 7523.1.1.46 0.178700
001518811 7523.1.1.47 0.294210
001522308 7523.1.1.47 0.246230
001527400 7523.1.1.47 0.243310
001527402 7523.1.1.47 0.230090
001546117 7523.1.1.47 0.182830
001518812 7523.1.1.48 0.275910
001522309 7523.1.1.48 0.280590
001546118 7523.1.1.48 0.244090
001518837 7523.1.1.49 0.296730
001563537 7523.1.1.49 0.231350
001518836 7523.1.1.50 0.256880
001527503 7523.1.1.50 0.244970
001563536 7523.1.1.50 0.297930
001518755 7523.1.1.51 0.285270
001520143 7523.1.1.51 0.270550
001520249 7523.1.1.51 0.310260
001520888 7523.1.1.51 0.290900
001523458 7523.1.1.51 0.301930
001526819 7523.1.1.51 0.275840
001518754 7523.1.1.52 0.311110
001520142 7523.1.1.52 0.210170
001520889 7523.1.1.52 0.212110
001523456 7523.1.1.52 0.257540
001518715 7523.1.1.53 0.279830
001518717 7523.1.1.53 0.244470
001518807 7523.1.1.53 0.200480
001519888 7523.1.1.53 0.260730
001519894 7523.1.1.53 0.222820
001519899 7523.1.1.53 0.301680
001520663 7523.1.1.53 0.276070
001521281 7523.1.1.53 0.242580
001524143 7523.1.1.53 0.272750
001518714 7523.1.1.54 0.306210
001518716 7523.1.1.54 0.255710
001518764 7523.1.1.54 0.215980
001518808 7523.1.1.54 0.285870
001519889 7523.1.1.54 0.308550
001519895 7523.1.1.54 0.265910
001519898 7523.1.1.54 0.296990
001519902 7523.1.1.54 0.275210
001520388 7523.1.1.54 0.232210
001520389 7523.1.1.54 0.255070
001520664 7523.1.1.54 0.253410
001521262 7523.1.1.54 0.247930
001521269 7523.1.1.54 0.241950
001521280 7523.1.1.54 0.249870
001524144 7523.1.1.54 0.277050
001542345 7523.1.1.54 0.229200
001518728 7523.1.1.55 0.247820
001518738 7523.1.1.55 0.255990
001518741 7523.1.1.55 0.353400
001518751 7523.1.1.55 0.283710
001518780 7523.1.1.55 0.281440
001518784 7523.1.1.55 0.251360
001518794 7523.1.1.55 0.285990
001518830 7523.1.1.55 0.346960
001518866 7523.1.1.55 0.281040
001518868 7523.1.1.55 0.276980
001518870 7523.1.1.55 0.272850
001518879 7523.1.1.55 0.352860
001518881 7523.1.1.55 0.347040
001519459 7523.1.1.55 0.270170
001519842 7523.1.1.55 0.238250
001520000 7523.1.1.55 0.248900
001520017 7523.1.1.55 0.355660
001520106 7523.1.1.55 0.223510
001520110 7523.1.1.55 0.262100
001520231 7523.1.1.55 0.271490
001520260 7523.1.1.55 0.275890
001520304 7523.1.1.55 0.352510
001520347 7523.1.1.55 0.304450
001520350 7523.1.1.55 0.302520
001520515 7523.1.1.55 0.329810
001520631 7523.1.1.55 0.208650
001520723 7523.1.1.55 0.281920
001520755 7523.1.1.55 0.216610
001520853 7523.1.1.55 0.224140
001520891 7523.1.1.55 0.346790
001520893 7523.1.1.55 0.241220
001520963 7523.1.1.55 0.266850
001520966 7523.1.1.55 0.289300
001520985 7523.1.1.55 0.302800
001520986 7523.1.1.55 0.346750
001521007 7523.1.1.55 0.278050
001521008 7523.1.1.55 0.251580
001521089 7523.1.1.55 0.226470
001521092 7523.1.1.55 0.256220
001521212 7523.1.1.55 0.265490
001521250 7523.1.1.55 0.345540
001521276 7523.1.1.55 0.272980
001521338 7523.1.1.55 0.262630
001521341 7523.1.1.55 0.344210
001521366 7523.1.1.55 0.224360
001521538 7523.1.1.55 0.298270
001521599 7523.1.1.55 0.287130
001521761 7523.1.1.55 0.218890
001521888 7523.1.1.55 0.243120
001522012 7523.1.1.55 0.293210
001522201 7523.1.1.55 0.284280
001522208 7523.1.1.55 0.260150
001522245 7523.1.1.55 0.253870
001522246 7523.1.1.55 0.318560
001522254 7523.1.1.55 0.360790
001522450 7523.1.1.55 0.255910
001522741 7523.1.1.55 0.280020
001522943 7523.1.1.55 0.353890
001522944 7523.1.1.55 0.368920
001522946 7523.1.1.55 0.218740
001523028 7523.1.1.55 0.222080
001523232 7523.1.1.55 0.310840
001523305 7523.1.1.55 0.287540
001523311 7523.1.1.55 0.251990
001523576 7523.1.1.55 0.355910
001523591 7523.1.1.55 0.214390
001523631 7523.1.1.55 0.269650
001524171 7523.1.1.55 0.268730
001524232 7523.1.1.55 0.209070
001524297 7523.1.1.55 0.215640
001526266 7523.1.1.55 0.280230
001548715 7523.1.1.55 0.220220
001549299 7523.1.1.55 0.307680
001562407 7523.1.1.55 0.283540
001563325 7523.1.1.55 0.252500
001580972 7523.1.1.55 0.284990
001695173 7523.1.1.55 0.328450
001695206 7523.1.1.55 0.300440
001719419 7523.1.1.55 0.333560
001518729 7523.1.1.56 0.347730
001518739 7523.1.1.56 0.330760
001518781 7523.1.1.56 0.326920
001518785 7523.1.1.56 0.355450
001518867 7523.1.1.56 0.308080
001519843 7523.1.1.56 0.284150
001519999 7523.1.1.56 0.274800
001520105 7523.1.1.56 0.275810
001520259 7523.1.1.56 0.323780
001520346 7523.1.1.56 0.357820
001520351 7523.1.1.56 0.308650
001520514 7523.1.1.56 0.282340
001520630 7523.1.1.56 0.228720
001520722 7523.1.1.56 0.345500
001520756 7523.1.1.56 0.344790
001520854 7523.1.1.56 0.347160
001520892 7523.1.1.56 0.370830
001520964 7523.1.1.56 0.355360
001520965 7523.1.1.56 0.337430
001520984 7523.1.1.56 0.320080
001521006 7523.1.1.56 0.292030
001521091 7523.1.1.56 0.316350
001521251 7523.1.1.56 0.226300
001521337 7523.1.1.56 0.312680
001521342 7523.1.1.56 0.225360
001521365 7523.1.1.56 0.330840
001521539 7523.1.1.56 0.373780
001521600 7523.1.1.56 0.381130
001521601 7523.1.1.56 0.341460
001521887 7523.1.1.56 0.330820
001522011 7523.1.1.56 0.227810
001522202 7523.1.1.56 0.242170
001522207 7523.1.1.56 0.301710
001522244 7523.1.1.56 0.335590
001522742 7523.1.1.56 0.253200
001522942 7523.1.1.56 0.370430
001523027 7523.1.1.56 0.321220
001523231 7523.1.1.56 0.222060
001523306 7523.1.1.56 0.360870
001523312 7523.1.1.56 0.352410
001523632 7523.1.1.56 0.352600
001524170 7523.1.1.56 0.367900
001526261 7523.1.1.56 0.338790
001548714 7523.1.1.56 0.334950
001562408 7523.1.1.56 0.407390
001719420 7523.1.1.56 0.338850
001518827 7523.1.1.57 0.256660
001518828 7523.1.1.57 0.206920
001520469 7523.1.1.57 0.313580
001520470 7523.1.1.57 0.321130
001520855 7523.1.1.57 0.301160
001520856 7523.1.1.57 0.248850
001521447 7523.1.1.57 0.302320
001521448 7523.1.1.57 0.223050
001521553 7523.1.1.57 0.221810
001521554 7523.1.1.57 0.290050
001521569 7523.1.1.57 0.320700
001521570 7523.1.1.57 0.192610
001521590 7523.1.1.57 0.227570
001521696 7523.1.1.57 0.228860
001521697 7523.1.1.57 0.231430
001521770 7523.1.1.57 0.267410
001521771 7523.1.1.57 0.248350
001521774 7523.1.1.57 0.222810
001521775 7523.1.1.57 0.222420
001521776 7523.1.1.57 0.235730
001521777 7523.1.1.57 0.196310
001521786 7523.1.1.57 0.324130
001521787 7523.1.1.57 0.225370
001521791 7523.1.1.57 0.276570
001521792 7523.1.1.57 0.269530
001521801 7523.1.1.57 0.277440
001521802 7523.1.1.57 0.233500
001521805 7523.1.1.57 0.225280
001521806 7523.1.1.57 0.298590
001521816 7523.1.1.57 0.249310
001521817 7523.1.1.57 0.266380
001521821 7523.1.1.57 0.253580
001521822 7523.1.1.57 0.263970
001521823 7523.1.1.57 0.302230
001521824 7523.1.1.57 0.256150
001521829 7523.1.1.57 0.231180
001521830 7523.1.1.57 0.228460
001521853 7523.1.1.57 0.247730
001521854 7523.1.1.57 0.283130
001521859 7523.1.1.57 0.266950
001521860 7523.1.1.57 0.203860
001521882 7523.1.1.57 0.301830
001521961 7523.1.1.57 0.312630
001521962 7523.1.1.57 0.231450
001521975 7523.1.1.57 0.246470
001521976 7523.1.1.57 0.221440
001521987 7523.1.1.57 0.247840
001521988 7523.1.1.57 0.209780
001521991 7523.1.1.57 0.283440
001521992 7523.1.1.57 0.221740
001522056 7523.1.1.57 0.246680
001522057 7523.1.1.57 0.230780
001522058 7523.1.1.57 0.252050
001522059 7523.1.1.57 0.259970
001522061 7523.1.1.57 0.274320
001522062 7523.1.1.57 0.217960
001522064 7523.1.1.57 0.212110
001522065 7523.1.1.57 0.304650
001522136 7523.1.1.57 0.225190
001522137 7523.1.1.57 0.250550
001522138 7523.1.1.57 0.231360
001522139 7523.1.1.57 0.224430
001523095 7523.1.1.57 0.258220
001523096 7523.1.1.57 0.197490
001523410 7523.1.1.57 0.235560
001523411 7523.1.1.57 0.307840
001523448 7523.1.1.57 0.245120
001523449 7523.1.1.57 0.298680
001523462 7523.1.1.57 0.257390
001523463 7523.1.1.57 0.232040
001523483 7523.1.1.57 0.248850
001523484 7523.1.1.57 0.227050
001523485 7523.1.1.57 0.308330
001523486 7523.1.1.57 0.271150
001523487 7523.1.1.57 0.278820
001523488 7523.1.1.57 0.237520
001523490 7523.1.1.57 0.259980
001523491 7523.1.1.57 0.201000
001523493 7523.1.1.57 0.271970
001523494 7523.1.1.57 0.208690
001523496 7523.1.1.57 0.314750
001523497 7523.1.1.57 0.282410
001523500 7523.1.1.57 0.327390
001523501 7523.1.1.57 0.258870
001523503 7523.1.1.57 0.272550
001523504 7523.1.1.57 0.235460
001523507 7523.1.1.57 0.266560
001523508 7523.1.1.57 0.266990
001523509 7523.1.1.57 0.234650
001523510 7523.1.1.57 0.178260
001523511 7523.1.1.57 0.278450
001523512 7523.1.1.57 0.232290
001523513 7523.1.1.57 0.262200
001523514 7523.1.1.57 0.267470
001523516 7523.1.1.57 0.248830
001523517 7523.1.1.57 0.227220
001523518 7523.1.1.57 0.223180
001523519 7523.1.1.57 0.239540
001523520 7523.1.1.57 0.297580
001523521 7523.1.1.57 0.219590
001523522 7523.1.1.57 0.318290
001523523 7523.1.1.57 0.286670
001523567 7523.1.1.57 0.262090
001523568 7523.1.1.57 0.246950
001523611 7523.1.1.57 0.264670
001523612 7523.1.1.57 0.229440
001523613 7523.1.1.57 0.246630
001523614 7523.1.1.57 0.270100
001524132 7523.1.1.57 0.221970
001524133 7523.1.1.57 0.232410
001524149 7523.1.1.57 0.275390
001524150 7523.1.1.57 0.229190
001524221 7523.1.1.57 0.265660
001524222 7523.1.1.57 0.303390
001524225 7523.1.1.57 0.198410
001524226 7523.1.1.57 0.233130
001524227 7523.1.1.57 0.251560
001524228 7523.1.1.57 0.206000
001524933 7523.1.1.57 0.254240
001524934 7523.1.1.57 0.222820
001525316 7523.1.1.57 0.324210
001525317 7523.1.1.57 0.193060
001525856 7523.1.1.57 0.239060
001525857 7523.1.1.57 0.232470
000010438 7523.1.1.58 0.398510
001518719 7523.1.1.58 0.402960
001518763 7523.1.1.58 0.399300
001518798 7523.1.1.58 0.399670
001519492 7523.1.1.58 0.351770
001519527 7523.1.1.58 0.404920
001519533 7523.1.1.58 0.392680
001519534 7523.1.1.58 0.302030
001519556 7523.1.1.58 0.311610
001519557 7523.1.1.58 0.390320
001519724 7523.1.1.58 0.408120
001519725 7523.1.1.58 0.392950
001520071 7523.1.1.58 0.375710
001520072 7523.1.1.58 0.314560
001520178 7523.1.1.58 0.394490
001520696 7523.1.1.58 0.385510
001520697 7523.1.1.58 0.341920
001520751 7523.1.1.58 0.324520
001520752 7523.1.1.58 0.397380
001521193 7523.1.1.58 0.386290
001521194 7523.1.1.58 0.342040
001521434 7523.1.1.58 0.395540
001521549 7523.1.1.58 0.338260
001521550 7523.1.1.58 0.344280
001522051 7523.1.1.58 0.397640
001522586 7523.1.1.58 0.383900
001522725 7523.1.1.58 0.395840
001524520 7523.1.1.58 0.398440
001525069 7523.1.1.58 0.382770
001525070 7523.1.1.58 0.326380
001518718 7523.1.1.59 0.278120
001518762 7523.1.1.59 0.267380
001518797 7523.1.1.59 0.290380
001519493 7523.1.1.59 0.260970
001519494 7523.1.1.59 0.272610
001519528 7523.1.1.59 0.255600
001519535 7523.1.1.59 0.236700
001519536 7523.1.1.59 0.271600
001519558 7523.1.1.59 0.212510
001519726 7523.1.1.59 0.233340
001519727 7523.1.1.59 0.253670
001519730 7523.1.1.59 0.244160
001519731 7523.1.1.59 0.279700
001520064 7523.1.1.59 0.269410
001520073 7523.1.1.59 0.256490
001520074 7523.1.1.59 0.274870
001520698 7523.1.1.59 0.256300
001520753 7523.1.1.59 0.298090
001520754 7523.1.1.59 0.269790
001521002 7523.1.1.59 0.270620
001521195 7523.1.1.59 0.237670
001521196 7523.1.1.59 0.319900
001521551 7523.1.1.59 0.234490
001521552 7523.1.1.59 0.234060
001521814 7523.1.1.59 0.218320
001521852 7523.1.1.59 0.239890
001522385 7523.1.1.59 0.236290
001522587 7523.1.1.59 0.227070
001522593 7523.1.1.59 0.275720
001522724 7523.1.1.59 0.257930
001524521 7523.1.1.59 0.268850
001524522 7523.1.1.59 0.262180
001524589 7523.1.1.59 0.249110
001525071 7523.1.1.59 0.292190
001525072 7523.1.1.59 0.284890
001525193 7523.1.1.59 0.244600
001525609 7523.1.1.59 0.246410
001525610 7523.1.1.59 0.261160
001525629 7523.1.1.59 0.268010
001518796 7523.1.1.60 0.198870
001518804 7523.1.1.60 0.217480
001518806 7523.1.1.60 0.286060
001523348 7523.1.1.60 0.250880
001518795 7523.1.1.61 0.287110
001518803 7523.1.1.61 0.291110
001518805 7523.1.1.61 0.264160
001523349 7523.1.1.61 0.286640
001518750 7523.1.1.62 0.224130
001518871 7523.1.1.62 0.276550
001519670 7523.1.1.62 0.364930
001519849 7523.1.1.62 0.213750
001520499 7523.1.1.62 0.366220
001520503 7523.1.1.62 0.357280
001520910 7523.1.1.62 0.336820
001523578 7523.1.1.62 0.228780
001523593 7523.1.1.62 0.218870
001518731 7523.1.1.63 0.225760
001518800 7523.1.1.63 0.262970
001520357 7523.1.1.63 0.273580
001521228 7523.1.1.63 0.233130
001524101 7523.1.1.63 0.301510
001547131 7523.1.1.63 0.287130
001518769 7523.1.1.64 0.312270
001518862 7523.1.1.64 0.204040
001520148 7523.1.1.64 0.243060
001520280 7523.1.1.64 0.242770
001520573 7523.1.1.64 0.283600
001520702 7523.1.1.64 0.232280
001521757 7523.1.1.64 0.286170
001544007 7523.1.1.64 0.242960
001518869 7523.1.1.65 0.190320
001518793 7523.1.1.66 0.335490
001521213 7523.1.1.66 0.364860
001521277 7523.1.1.66 0.212290
001522009 7523.1.1.66 0.236610
001522451 7523.1.1.66 0.343150
000010471 7525.1.1.1 0.261100
000010472 7525.1.1.1 0.340740
000010473 7525.1.1.1 0.322550
000010479 7525.1.1.1 0.245420
000108864 7525.1.1.1 0.276940
000108865 7525.1.1.1 0.309140
000108870 7525.1.1.1 0.311720
000108881 7525.1.1.1 0.270160
000108883 7525.1.1.1 0.284720
000108897 7525.1.1.1 0.268950
000108944 7525.1.1.1 0.239280
000108949 7525.1.1.1 0.242480
000134181 7525.1.1.1 0.291020
000134220 7525.1.1.1 0.251450
000135068 7525.1.1.1 0.334810
000140611 7525.1.1.1 0.346120
000143047 7525.1.1.1 0.274180
000149642 7525.1.1.1 0.257860
000149648 7525.1.1.1 0.317480
000153262 7525.1.1.1 0.219400
000156537 7525.1.1.1 0.362170
000157449 7525.1.1.1 0.265550
000160555 7525.1.1.1 0.283110
000165128 7525.1.1.1 0.326310
000165157 7525.1.1.1 0.322490
000168365 7525.1.1.1 0.266970
000168366 7525.1.1.1 0.254590
000169501 7525.1.1.1 0.347250
000169718 7525.1.1.1 0.278360
000169743 7525.1.1.1 0.359370
000170366 7525.1.1.1 0.351820
000196980 7525.1.1.1 0.316630
000223632 7525.1.1.1 0.328570
000235867 7525.1.1.1 0.299380
000235868 7525.1.1.1 0.359020
000352742 7525.1.1.1 0.265520
000353905 7525.1.1.1 0.265530
000353906 7525.1.1.1 0.273280
000958125 7525.1.1.1 0.233200
000986953 7525.1.1.1 0.260450
000993486 7525.1.1.1 0.298570
001140702 7525.1.1.1 0.272380
001161075 7525.1.1.1 0.306080
001297387 7525.1.1.1 0.261540
000010474 7525.1.1.2 0.374120
000010475 7525.1.1.2 0.212210
000010476 7525.1.1.2 0.353720
000010477 7525.1.1.2 0.255720
000010478 7525.1.1.2 0.313510
000108923 7525.1.1.2 0.352210
000108931 7525.1.1.2 0.279700
000108932 7525.1.1.2 0.349310
000108942 7525.1.1.2 0.248320
000136998 7525.1.1.2 0.276680
000139004 7525.1.1.2 0.349170
000143999 7525.1.1.2 0.275980
000194742 7525.1.1.2 0.256840
000259981 7525.1.1.2 0.291510
000259982 7525.1.1.2 0.399600
001066043 7525.1.1.2 0.307740
001095103 7525.1.1.2 0.349150
001140754 7525.1.1.2 0.300440
000010480 7526.1.1.1 0.203490
000210734 7526.1.1.1 0.247410
001148958 7526.1.1.1 0.187330
001148969 7526.1.1.1 0.202000
001160413 7526.1.1.1 0.211540
001311920 7526.1.1.1 0.210520
001312899 7526.1.1.1 0.255840
001312907 7526.1.1.1 0.230100
001312916 7526.1.1.1 0.234930
001318687 7526.1.1.1 0.279880
000010483 7527.1.1.1 0.241200
000010484 7527.1.1.1 0.324900
000010485 7527.1.1.1 0.247210
000108968 7527.1.1.1 0.305620
000108970 7527.1.1.1 0.235420
000109006 7527.1.1.1 0.245770
000148846 7527.1.1.1 0.312340
000149630 7527.1.1.1 0.260750
000163033 7527.1.1.1 0.280960
001007257 7527.1.1.1 0.266070
000010481 7527.1.1.2 0.290790
000010482 7527.1.1.2 0.266080
000136566 7527.1.1.2 0.300870
000145019 7527.1.1.2 0.308520
000165322 7527.1.1.2 0.284340
000169689 7527.1.1.2 0.277750
001297472 7527.1.1.2 0.287100
000010487 7528.1.1.1 0.244140
000010490 7528.1.1.1 0.278310
000109058 7528.1.1.1 0.249360
000158347 7528.1.1.1 0.262350
000174749 7528.1.1.1 0.256190
001106096 7528.1.1.1 0.256910
001149044 7528.1.1.1 0.244400
001184368 7528.1.1.1 0.267150
001184400 7528.1.1.1 0.281290
001267934 7528.1.1.1 0.244110
001556883 7528.1.1.1 0.274260
000010488 7528.1.1.2 0.266940
000010491 7528.1.1.2 0.323500
000109078 7528.1.1.2 0.280860
000174750 7528.1.1.2 0.289190
001016161 7528.1.1.2 0.315710
001137984 7528.1.1.2 0.312220
001149045 7528.1.1.2 0.326920
001184366 7528.1.1.2 0.347030
001184373 7528.1.1.2 0.196810
001184398 7528.1.1.2 0.241680
001556885 7528.1.1.2 0.267340
000010492 7528.1.1.3 0.233380
000174747 7528.1.1.3 0.253230
001000433 7528.1.1.3 0.278370
001184365 7528.1.1.3 0.271200
000010489 7528.1.1.4 0.223310
000109089 7528.1.1.4 0.227240
001149047 7528.1.1.4 0.261300
001184375 7528.1.1.4 0.294090
001184397 7528.1.1.4 0.257610
001556886 7528.1.1.4 0.251130
000010498 7529.1.1.1 0.234330
000010501 7529.1.1.1 0.299770
000135158 7529.1.1.1 0.274460
000135673 7529.1.1.1 0.239120
000135679 7529.1.1.1 0.284600
000136666 7529.1.1.1 0.232270
000142528 7529.1.1.1 0.324720
000152551 7529.1.1.1 0.231420
000169051 7529.1.1.1 0.240100
000169938 7529.1.1.1 0.237870
000224045 7529.1.1.1 0.260270
000307477 7529.1.1.1 0.233430
000355353 7529.1.1.1 0.320960
001723951 7529.1.1.1 0.237900
000010500 7529.1.1.2 0.289500
000109175 7529.1.1.2 0.287210
000010496 7529.1.1.3 0.282340
000010497 7529.1.1.3 0.320050
000137715 7529.1.1.3 0.236870
000138846 7529.1.1.3 0.267560
000140528 7529.1.1.3 0.369770
000141518 7529.1.1.3 0.245290
001030833 7529.1.1.3 0.283710
001175916 7529.1.1.3 0.250840
001720447 7529.1.1.3 0.289570
000137529 7529.1.1.4 0.256080
001031521 7529.1.1.4 0.271500
001068621 7529.1.1.5 0.350510
001108073 7529.1.1.6 0.287130
001113493 7529.1.1.6 0.293330
001114546 7529.1.1.6 0.311130
000010499 7529.1.1.7 0.246020
000010502 7529.1.1.7 0.258890
000109179 7529.1.1.7 0.249110
000109183 7529.1.1.7 0.230180
000137237 7529.1.1.7 0.248440
000138337 7529.1.1.7 0.250270
000139270 7529.1.1.7 0.226420
000142184 7529.1.1.7 0.286270
000142345 7529.1.1.7 0.216480
000150693 7529.1.1.7 0.266330
000152550 7529.1.1.7 0.251890
000154469 7529.1.1.7 0.326380
000163563 7529.1.1.7 0.234290
000223409 7529.1.1.7 0.296300
000223421 7529.1.1.7 0.218590
000223677 7529.1.1.7 0.269880
000998001 7529.1.1.7 0.252190
001063844 7529.1.1.7 0.256580
001267185 7529.1.1.7 0.237070
001267195 7529.1.1.7 0.262090
001294014 7529.1.1.7 0.276330
001501440 7529.1.1.7 0.279320
001700078 7529.1.1.7 0.249090
000010504 7531.1.1.1 0.273150
000010505 7531.1.1.1 0.273110
000010506 7531.1.1.1 0.230970
000010507 7531.1.1.1 0.339150
000010508 7531.1.1.1 0.337700
000010509 7531.1.1.1 0.355570
000010510 7531.1.1.1 0.333500
000010511 7531.1.1.1 0.331530
000010512 7531.1.1.1 0.288340
000109194 7531.1.1.1 0.279650
000109202 7531.1.1.1 0.263150
000109203 7531.1.1.1 0.222020
000109222 7531.1.1.1 0.342020
000109231 7531.1.1.1 0.337360
000109234 7531.1.1.1 0.328220
000109238 7531.1.1.1 0.280090
000109239 7531.1.1.1 0.233920
000109241 7531.1.1.1 0.291280
000109248 7531.1.1.1 0.265510
000137146 7531.1.1.1 0.282590
000138795 7531.1.1.1 0.242890
000139099 7531.1.1.1 0.250670
000139396 7531.1.1.1 0.292410
000140375 7531.1.1.1 0.253090
000144569 7531.1.1.1 0.314130
000145335 7531.1.1.1 0.353600
000152897 7531.1.1.1 0.300440
000163515 7531.1.1.1 0.233960
000164130 7531.1.1.1 0.294890
000164133 7531.1.1.1 0.342900
000165061 7531.1.1.1 0.349950
000165557 7531.1.1.1 0.263920
000165721 7531.1.1.1 0.366990
000165988 7531.1.1.1 0.253000
000166664 7531.1.1.1 0.272740
000168489 7531.1.1.1 0.297780
000169801 7531.1.1.1 0.287450
000388029 7531.1.1.1 0.259490
000392376 7531.1.1.1 0.271380
001018872 7531.1.1.1 0.258390
001150317 7531.1.1.1 0.303120
001150319 7531.1.1.1 0.281630
001150331 7531.1.1.1 0.253840
001190186 7531.1.1.1 0.219370
001190263 7531.1.1.1 0.292920
001190276 7531.1.1.1 0.289220
001190319 7531.1.1.1 0.288300
001190349 7531.1.1.1 0.363290
001190463 7531.1.1.1 0.256880
001190498 7531.1.1.1 0.278020
001190670 7531.1.1.1 0.243110
001290971 7531.1.1.1 0.315260
001290975 7531.1.1.1 0.294020
000010515 7534.1.1.1 0.241300
000010516 7534.1.1.1 0.247600
000109278 7534.1.1.1 0.280750
000109279 7534.1.1.1 0.260860
000145520 7534.1.1.1 0.273110
000154521 7534.1.1.1 0.273530
000161911 7534.1.1.1 0.232120
000166205 7534.1.1.1 0.215580
000166206 7534.1.1.1 0.252660
001169427 7534.1.1.1 0.274250
001400681 7534.1.1.1 0.254510
000010517 7535.1.1.1 0.295970
000010520 7537.1.1.1 0.270810
000109304 7537.1.1.1 0.250800
000141163 7537.1.1.1 0.203530
000141634 7537.1.1.1 0.291480
000167002 7537.1.1.1 0.221870
000169395 7537.1.1.1 0.213910
000010521 7538.1.1.1 0.240690
000010522 7538.1.1.1 0.238610
000010523 7538.1.1.1 0.235640
000109306 7538.1.1.1 0.241520
000109307 7538.1.1.1 0.226100
000160394 7538.1.1.1 0.253940
000167737 7538.1.1.1 0.251960
000339946 7538.1.1.1 0.213660
000010524 7539.1.1.1 0.267790
000109312 7539.1.1.1 0.265660
000138454 7539.1.1.1 0.260670
000010525 7540.1.1.1 0.226560
000136479 7540.1.1.1 0.277250
000166419 7540.1.1.1 0.285930
000331481 7540.1.1.1 0.282500
001176223 7540.1.1.1 0.192290
001176225 7540.1.1.1 0.324160
001268146 7540.1.1.1 0.263890
001268154 7540.1.1.1 0.255350
000010526 7541.1.1.1 0.297130
000010527 7541.1.1.1 0.251960
000010528 7541.1.1.1 0.263100
000010529 7541.1.1.1 0.266820
000010530 7541.1.1.1 0.258310
000010531 7541.1.1.1 0.268620
000010532 7541.1.1.1 0.251000
000010533 7541.1.1.1 0.258200
000109379 7541.1.1.1 0.245760
000109380 7541.1.1.1 0.299150
000109393 7541.1.1.1 0.295790
000109418 7541.1.1.1 0.282490
000136573 7541.1.1.1 0.197060
000140435 7541.1.1.1 0.275640
000142053 7541.1.1.1 0.277190
000142118 7541.1.1.1 0.275690
000143176 7541.1.1.1 0.286610
000144419 7541.1.1.1 0.275230
000163497 7541.1.1.1 0.290310
000379350 7541.1.1.1 0.293190
001088724 7541.1.1.1 0.270500
001176848 7541.1.1.1 0.235360
001293822 7541.1.1.1 0.269180
001384827 7541.1.1.1 0.248600
001406914 7541.1.1.1 0.261200
001447917 7541.1.1.1 0.245460
001495438 7541.1.1.1 0.286020
000010538 7543.1.1.1 0.252160
000010539 7543.1.1.1 0.259890
000010540 7543.1.1.1 0.261750
000010541 7543.1.1.1 0.269490
000010542 7543.1.1.1 0.206620
000109518 7543.1.1.1 0.283060
000109558 7543.1.1.1 0.270870
000142790 7543.1.1.1 0.257770
001003928 7543.1.1.1 0.265660
001155543 7543.1.1.1 0.240710
001202134 7543.1.1.1 0.222600
000010543 7544.1.1.1 0.260010
000010544 7544.1.1.1 0.248290
000010545 7544.1.1.1 0.300430
000109563 7544.1.1.1 0.243130
000109564 7544.1.1.1 0.246910
000109570 7544.1.1.1 0.287430
000109589 7544.1.1.1 0.275630
000134981 7544.1.1.1 0.241050
000163027 7544.1.1.1 0.233850
000277274 7544.1.1.1 0.258580
001005089 7544.1.1.1 0.327870
001095403 7544.1.1.1 0.226130
001269704 7544.1.1.1 0.236760
001514598 7544.1.1.1 0.291830
001720325 7544.1.1.1 0.227120
000010546 7545.1.1.1 0.267870
000010547 7545.1.1.1 0.278590
000010548 7545.1.1.1 0.284050
000010549 7545.1.1.1 0.238570
000010550 7545.1.1.1 0.279530
000109607 7545.1.1.1 0.265980
000139275 7545.1.1.1 0.201860
000159584 7545.1.1.1 0.227830
000165764 7545.1.1.1 0.279610
000010551 7545.1.1.2 0.212670
000010552 7545.1.1.2 0.205340
000010553 7545.1.1.2 0.241710
001141765 7546.1.1.1 0.230250
001141796 7546.1.1.1 0.316800
001141820 7546.1.1.1 0.237760
001176560 7546.1.1.1 0.263660
001176572 7546.1.1.1 0.234280
001176596 7546.1.1.1 0.228830
001176616 7546.1.1.1 0.250180
001176618 7546.1.1.1 0.260720
001176622 7546.1.1.1 0.252530
001176636 7546.1.1.1 0.266060
001176650 7546.1.1.1 0.286460
001269159 7546.1.1.1 0.220830
001269183 7546.1.1.1 0.224240
001269217 7546.1.1.1 0.329440
001269233 7546.1.1.1 0.230070
001269254 7546.1.1.1 0.236070
001269260 7546.1.1.1 0.268340
001269269 7546.1.1.1 0.278320
001269276 7546.1.1.1 0.255320
001269285 7546.1.1.1 0.232260
001401905 7546.1.1.1 0.223410
001422911 7546.1.1.1 0.186460
000010558 7547.1.1.1 0.227930
000136661 7547.1.1.1 0.238870
000144405 7547.1.1.1 0.278530
000010557 7547.1.1.2 0.318480
000109700 7547.1.1.2 0.313930
000010559 7548.1.1.1 0.234810
000143951 7548.1.1.1 0.207830
000010560 7549.1.1.1 0.286740
000153559 7549.1.1.1 0.223130
000154924 7549.1.1.1 0.235030
000010568 7551.1.1.1 0.237500
000010569 7551.1.1.1 0.218200
000331045 7551.1.1.1 0.301360
000331426 7551.1.1.1 0.266210
000010570 7552.1.1.1 0.224510
000010571 7552.1.1.1 0.252350
000010572 7552.1.1.1 0.245010
000010573 7552.1.1.1 0.298700
000109790 7552.1.1.1 0.277710
000135662 7552.1.1.1 0.238860
000136922 7552.1.1.1 0.260930
000140356 7552.1.1.1 0.268470
000140820 7552.1.1.1 0.252750
000145217 7552.1.1.1 0.276930
000163026 7552.1.1.1 0.267750
000204339 7552.1.1.1 0.295950
000222385 7552.1.1.1 0.231090
000367930 7552.1.1.1 0.242090
000376198 7552.1.1.1 0.256820
001070075 7552.1.1.1 0.226450
001285631 7552.1.1.1 0.208930
001411965 7552.1.1.1 0.305090
001482625 7552.1.1.1 0.231360
001699912 7552.1.1.1 0.263630
001717130 7552.1.1.1 0.209150
000010574 7553.1.1.1 0.243360
000010575 7553.1.1.1 0.298430
000137891 7553.1.1.1 0.231770
000145812 7553.1.1.1 0.314470
000153423 7553.1.1.1 0.275530
000153424 7553.1.1.1 0.219730
001146240 7553.1.1.1 0.251080
000010578 7554.1.1.1 0.322140
000136840 7554.1.1.1 0.293760
000143995 7554.1.1.1 0.271480
000162251 7554.1.1.1 0.294310
001107914 7554.1.1.1 0.266200
000010584 7555.1.1.1 0.302970
000109860 7555.1.1.1 0.327710
000164900 7555.1.1.1 0.301590
000119283 7555.1.1.2 0.240750
001086495 7555.1.1.2 0.281190
001103095 7555.1.1.2 0.249280
001567023 7555.1.1.2 0.242950
000010585 7556.1.1.1 0.249280
000109864 7556.1.1.1 0.198330
001149097 7556.1.1.1 0.268080
000010586 7557.1.1.1 0.286140
000010587 7558.1.1.2 0.331140
000109868 7558.1.1.2 0.330590
000010588 7559.1.1.1 0.346570
000010589 7559.1.1.1 0.344210
000010590 7559.1.1.1 0.253150
000109883 7559.1.1.1 0.259800
000109914 7559.1.1.1 0.264010
000135542 7559.1.1.1 0.201030
000137330 7559.1.1.1 0.247450
000154083 7559.1.1.1 0.279230
000168011 7559.1.1.1 0.338150
000341487 7559.1.1.1 0.245190
000440188 7559.1.1.1 0.265090
001002289 7559.1.1.1 0.282900
001016863 7559.1.1.1 0.269160
001030252 7559.1.1.1 0.252170
001125226 7559.1.1.1 0.256170
001285304 7559.1.1.1 0.326620
001398149 7559.1.1.1 0.346550
001400386 7559.1.1.1 0.335420
001695006 7559.1.1.1 0.286960
000010592 7560.1.1.1 0.246790
000141113 7560.1.1.1 0.260180
000143596 7560.1.1.1 0.277550
000143597 7560.1.1.1 0.205960
000168334 7560.1.1.1 0.272710
001123011 7560.1.1.1 0.272010
001123013 7560.1.1.1 0.282720
001139953 7560.1.1.1 0.293150
000010594 7561.1.1.1 0.279580
000010595 7561.1.1.1 0.262560
000010596 7561.1.1.1 0.281520
000010597 7561.1.1.1 0.258030
000010598 7561.1.1.1 0.205850
000010599 7561.1.1.1 0.228440
000109996 7561.1.1.1 0.249660
000135436 7561.1.1.1 0.247470
000135533 7561.1.1.1 0.274190
000136268 7561.1.1.1 0.220520
000137015 7561.1.1.1 0.284590
000137230 7561.1.1.1 0.249310
000138562 7561.1.1.1 0.299140
000139670 7561.1.1.1 0.301350
000141936 7561.1.1.1 0.301530
000141987 7561.1.1.1 0.308520
000142840 7561.1.1.1 0.275240
000144413 7561.1.1.1 0.277770
000144645 7561.1.1.1 0.288050
000144866 7561.1.1.1 0.223150
000147631 7561.1.1.1 0.294660
000149948 7561.1.1.1 0.275050
000152082 7561.1.1.1 0.240630
000153863 7561.1.1.1 0.233830
000158003 7561.1.1.1 0.278410
000158289 7561.1.1.1 0.259410
000160430 7561.1.1.1 0.243060
000168985 7561.1.1.1 0.282800
000279710 7561.1.1.1 0.212590
000402773 7561.1.1.1 0.274370
001172132 7561.1.1.1 0.266190
001250581 7561.1.1.1 0.266790
001313943 7561.1.1.1 0.293940
001568948 7561.1.1.1 0.274860
000010601 7562.1.1.1 0.274700
000109997 7562.1.1.1 0.227400
000136177 7562.1.1.1 0.257920
000138054 7562.1.1.1 0.257340
000138632 7562.1.1.1 0.255070
000160183 7562.1.1.1 0.276870
000175039 7562.1.1.1 0.211440
000181250 7562.1.1.1 0.224780
001178760 7562.1.1.1 0.250860
001178764 7562.1.1.1 0.202440
001276796 7562.1.1.1 0.220740
000010607 7563.1.1.1 0.217410
000010602 7563.1.1.2 0.246180
000010603 7563.1.1.2 0.231340
000010604 7563.1.1.2 0.309420
000010605 7563.1.1.2 0.296990
000010606 7563.1.1.2 0.241640
000110016 7563.1.1.2 0.345460
000110017 7563.1.1.2 0.219790
000142630 7563.1.1.2 0.323530
000143576 7563.1.1.2 0.285680
000223766 7563.1.1.2 0.300070
000334017 7563.1.1.2 0.304720
001558013 7563.1.1.2 0.295150
000119404 7563.1.1.3 0.265470
000010608 7564.1.1.1 0.250880
000010609 7564.1.1.1 0.254200
000010610 7564.1.1.1 0.270410
000010611 7564.1.1.1 0.300230
000110023 7564.1.1.1 0.277160
000110026 7564.1.1.1 0.236910
000138892 7564.1.1.1 0.197930
000142347 7564.1.1.1 0.205810
000145182 7564.1.1.1 0.238000
000167351 7564.1.1.1 0.252660
001145534 7564.1.1.1 0.291010
001179031 7564.1.1.1 0.290580
001498326 7564.1.1.1 0.238600
000010612 7565.1.1.1 0.290250
000110050 7565.1.1.1 0.261020
000134345 7565.1.1.1 0.280440
000136192 7565.1.1.1 0.247040
000138570 7565.1.1.1 0.260190
000143579 7565.1.1.1 0.278840
000145427 7565.1.1.1 0.272400
000161022 7565.1.1.1 0.286980
000168666 7565.1.1.1 0.246320
000170205 7565.1.1.1 0.253520
000357390 7565.1.1.1 0.261940
000383142 7565.1.1.1 0.284090
001031122 7565.1.1.1 0.232480
001159642 7565.1.1.1 0.251070
001160024 7565.1.1.1 0.281590
001207254 7565.1.1.1 0.236200
001411833 7565.1.1.1 0.231490
001148169 7566.1.1.1 0.216490
001510759 7566.1.1.1 0.230990
001527310 7566.1.1.1 0.224680
000010613 7567.1.1.1 0.206620
000010614 7567.1.1.1 0.243700
000110062 7567.1.1.1 0.222440
000110067 7567.1.1.1 0.244350
000142302 7567.1.1.1 0.234050
000164966 7567.1.1.1 0.255060
001185180 7567.1.1.1 0.252140
001288954 7567.1.1.1 0.272090
001288961 7567.1.1.1 0.273250
001559160 7567.1.1.1 0.299310
000010616 7568.1.1.1 0.257010
000010617 7568.1.1.1 0.303420
000010619 7568.1.1.1 0.273800
000010621 7568.1.1.1 0.213850
000110107 7568.1.1.1 0.270940
000110109 7568.1.1.1 0.213490
000136453 7568.1.1.1 0.244350
000137800 7568.1.1.1 0.238820
000138346 7568.1.1.1 0.280290
000143537 7568.1.1.1 0.273980
000145034 7568.1.1.1 0.260280
000154719 7568.1.1.1 0.244810
000158867 7568.1.1.1 0.308940
000158884 7568.1.1.1 0.264870
000165204 7568.1.1.1 0.273960
000165216 7568.1.1.1 0.207480
000165771 7568.1.1.1 0.295140
000166070 7568.1.1.1 0.289510
000168597 7568.1.1.1 0.260460
000354496 7568.1.1.1 0.256450
000381322 7568.1.1.1 0.251210
000407444 7568.1.1.1 0.229600
000417573 7568.1.1.1 0.253490
000421992 7568.1.1.1 0.277680
000996948 7568.1.1.1 0.261180
001106937 7568.1.1.1 0.266370
001174804 7568.1.1.1 0.246170
001174805 7568.1.1.1 0.262600
001174806 7568.1.1.1 0.226180
001174807 7568.1.1.1 0.217390
001174817 7568.1.1.1 0.224120
001174818 7568.1.1.1 0.263610
001174824 7568.1.1.1 0.267080
001174827 7568.1.1.1 0.246060
001262303 7568.1.1.1 0.228970
001262360 7568.1.1.1 0.202350
001262361 7568.1.1.1 0.258090
001262371 7568.1.1.1 0.225300
001262376 7568.1.1.1 0.258070
001262404 7568.1.1.1 0.231580
001262415 7568.1.1.1 0.302340
001262447 7568.1.1.1 0.265790
001349668 7568.1.1.1 0.169530
001380710 7568.1.1.1 0.239030
001396845 7568.1.1.1 0.231760
001507863 7568.1.1.1 0.215020
001617536 7568.1.1.1 0.324430
001617537 7568.1.1.1 0.234680
000110115 7568.1.1.3 0.205170
001174798 7568.1.1.4 0.280760
000146907 7568.1.1.5 0.257590
000374649 7568.1.1.6 0.232730
000010622 7568.1.1.7 0.219810
000158456 7569.1.1 0.219560
000010623 7569.1.1.1 0.273110
000010624 7569.1.1.1 0.245030
000010625 7569.1.1.1 0.267080
000010626 7569.1.1.1 0.312520
000110117 7569.1.1.1 0.277550
000110119 7569.1.1.1 0.273590
000110120 7569.1.1.1 0.267690
000110142 7569.1.1.1 0.193620
000110160 7569.1.1.1 0.303050
000136080 7569.1.1.1 0.285810
000144646 7569.1.1.1 0.278510
000148073 7569.1.1.1 0.275800
000157597 7569.1.1.1 0.256770
000157899 7569.1.1.1 0.275400
000162123 7569.1.1.1 0.339380
000167869 7569.1.1.1 0.283440
000168074 7569.1.1.1 0.268340
000342563 7569.1.1.1 0.231390
001007223 7569.1.1.1 0.231580
001144288 7569.1.1.1 0.262840
001554187 7569.1.1.1 0.250070
001684335 7569.1.1.1 0.243540
000010627 7569.1.1.2 0.295410
000010628 7570.1.1.1 0.325700
000010631 7570.1.1.1 0.290680
000010632 7570.1.1.1 0.245460
000010633 7570.1.1.1 0.257660
000010634 7570.1.1.1 0.260690
000110172 7570.1.1.1 0.269430
000110189 7570.1.1.1 0.238260
000137420 7570.1.1.1 0.246920
000138038 7570.1.1.1 0.218600
000139604 7570.1.1.1 0.239340
000156710 7570.1.1.1 0.238220
000159534 7570.1.1.1 0.280560
000168243 7570.1.1.1 0.221300
000400718 7570.1.1.1 0.294930
001066757 7570.1.1.1 0.307670
001066760 7570.1.1.1 0.284120
001106391 7570.1.1.1 0.267640
001173420 7570.1.1.1 0.233770
001173426 7570.1.1.1 0.208950
001173560 7570.1.1.1 0.198860
001254260 7570.1.1.1 0.255670
001255281 7570.1.1.1 0.250020
001309212 7570.1.1.1 0.191340
001519092 7570.1.1.1 0.238130
001548176 7570.1.1.1 0.248480
000010635 7571.1.1.1 0.265340
000010636 7571.1.1.1 0.292950
000010637 7571.1.1.1 0.257630
000010638 7571.1.1.1 0.247760
000010639 7571.1.1.1 0.256620
000010640 7571.1.1.1 0.253170
000110212 7571.1.1.1 0.280490
000110238 7571.1.1.1 0.322920
000110241 7571.1.1.1 0.217320
000110243 7571.1.1.1 0.262580
000134783 7571.1.1.1 0.226130
000137468 7571.1.1.1 0.247090
000138224 7571.1.1.1 0.270490
000139585 7571.1.1.1 0.252140
000140022 7571.1.1.1 0.287110
000140282 7571.1.1.1 0.194950
000140640 7571.1.1.1 0.338450
000141863 7571.1.1.1 0.232890
000142112 7571.1.1.1 0.277550
000142971 7571.1.1.1 0.196600
000143041 7571.1.1.1 0.221370
000144718 7571.1.1.1 0.208840
000144743 7571.1.1.1 0.247250
000148433 7571.1.1.1 0.267300
000149223 7571.1.1.1 0.264570
000330198 7571.1.1.1 0.196550
001088749 7571.1.1.1 0.248290
001143815 7571.1.1.1 0.265560
001490337 7571.1.1.1 0.236610
001492250 7571.1.1.1 0.281270
001503117 7571.1.1.1 0.268890
001508439 7571.1.1.1 0.281910
001546550 7571.1.1.1 0.229080
001569227 7571.1.1.1 0.295150
001657818 7571.1.1.1 0.226050
001726238 7571.1.1.1 0.271340
001726263 7571.1.1.1 0.258230
001107967 7572.1.1.1 0.269740
001108000 7572.1.1.1 0.299140
001117472 7572.1.1.1 0.252150
001577880 7572.1.1.1 0.251180
001582986 7572.1.1.1 0.216160
001599962 7572.1.1.1 0.247720
001649418 7572.1.1.1 0.238620
000010647 7573.1.1.1 0.256070
000010648 7573.1.1.1 0.275540
000010649 7573.1.1.1 0.288770
000010651 7573.1.1.1 0.299260
000010652 7573.1.1.1 0.283110
000010653 7573.1.1.1 0.296850
000010654 7573.1.1.1 0.357350
000010655 7573.1.1.1 0.222920
000010656 7573.1.1.1 0.281380
000010657 7573.1.1.1 0.272090
000010658 7573.1.1.1 0.305670
000010659 7573.1.1.1 0.243670
000010663 7573.1.1.1 0.241660
000010664 7573.1.1.1 0.298660
000010665 7573.1.1.1 0.290850
000010666 7573.1.1.1 0.274880
000010667 7573.1.1.1 0.234790
000010668 7573.1.1.1 0.315800
000110300 7573.1.1.1 0.322660
000110315 7573.1.1.1 0.281650
000110338 7573.1.1.1 0.312000
000110345 7573.1.1.1 0.301620
000110370 7573.1.1.1 0.307400
000110371 7573.1.1.1 0.303220
000110393 7573.1.1.1 0.279480
000110394 7573.1.1.1 0.355170
000110400 7573.1.1.1 0.347760
000110404 7573.1.1.1 0.290950
000110409 7573.1.1.1 0.271780
000110418 7573.1.1.1 0.308740
000110423 7573.1.1.1 0.279180
000110475 7573.1.1.1 0.238740
000110476 7573.1.1.1 0.259020
000110481 7573.1.1.1 0.245610
000110485 7573.1.1.1 0.281330
000110499 7573.1.1.1 0.304920
000110505 7573.1.1.1 0.276150
000110509 7573.1.1.1 0.323610
000136043 7573.1.1.1 0.262430
000138013 7573.1.1.1 0.291660
000139434 7573.1.1.1 0.205460
000140468 7573.1.1.1 0.297910
000140471 7573.1.1.1 0.336170
000143143 7573.1.1.1 0.270480
000162981 7573.1.1.1 0.286200
000163633 7573.1.1.1 0.270110
000163938 7573.1.1.1 0.251640
000166672 7573.1.1.1 0.351160
000343819 7573.1.1.1 0.310890
000369643 7573.1.1.1 0.287920
001000274 7573.1.1.1 0.279220
001088752 7573.1.1.1 0.285190
001088755 7573.1.1.1 0.287540
001096327 7573.1.1.1 0.303240
001144505 7573.1.1.1 0.253830
001165084 7573.1.1.1 0.272220
001165088 7573.1.1.1 0.207460
001299884 7573.1.1.1 0.291660
001314488 7573.1.1.1 0.289810
001412249 7573.1.1.1 0.311270
001481109 7573.1.1.1 0.285370
001481117 7573.1.1.1 0.321720
001481121 7573.1.1.1 0.262080
001481789 7573.1.1.1 0.308940
001549477 7573.1.1.1 0.340790
001555988 7573.1.1.1 0.241820
001562412 7573.1.1.1 0.294550
001687980 7573.1.1.1 0.296890
001693959 7573.1.1.1 0.312370
000010669 7573.1.1.2 0.287320
000010671 7573.1.1.2 0.276400
000110523 7573.1.1.2 0.256170
000150092 7573.1.1.2 0.276750
000163619 7573.1.1.2 0.286760
000168100 7573.1.1.2 0.256330
000343348 7573.1.1.2 0.255550
001226433 7573.1.1.2 0.266540
001317914 7573.1.1.2 0.228290
000010670 7573.1.1.3 0.277570
000010672 7573.1.1.3 0.221360
000010673 7573.1.1.3 0.272680
000110531 7573.1.1.3 0.282610
000110547 7573.1.1.3 0.221660
000150093 7573.1.1.3 0.259690
000163620 7573.1.1.3 0.226720
000343349 7573.1.1.3 0.245530
000412130 7573.1.1.3 0.223450
001165092 7573.1.1.3 0.257740
001317917 7573.1.1.3 0.265830
000010660 7573.1.1.4 0.377300
000010661 7573.1.1.4 0.352970
000010662 7573.1.1.4 0.294300
000110425 7573.1.1.4 0.302290
000110431 7573.1.1.4 0.266080
000166625 7573.1.1.4 0.364220
000167265 7573.1.1.4 0.348480
000168375 7573.1.1.4 0.300300
001695529 7573.1.1.4 0.290480
001695530 7573.1.1.4 0.356630
000010702 7574.1.1.1 0.242590
000010703 7574.1.1.1 0.271090
000010704 7574.1.1.1 0.235490
000010705 7574.1.1.1 0.234940
000111062 7574.1.1.1 0.309010
000111063 7574.1.1.1 0.277590
000111086 7574.1.1.1 0.262040
000111093 7574.1.1.1 0.217960
000184999 7574.1.1.1 0.321510
000185924 7574.1.1.1 0.289100
000352844 7574.1.1.1 0.258870
001185768 7574.1.1.1 0.305560
000010689 7574.1.1.2 0.287320
000156669 7574.1.1.2 0.249420
001447711 7574.1.1.2 0.219070
001564346 7574.1.1.2 0.258490
000010690 7574.1.1.3 0.303990
000010691 7574.1.1.3 0.277910
000010692 7574.1.1.3 0.254430
000010693 7574.1.1.3 0.224270
000010694 7574.1.1.3 0.261460
000010695 7574.1.1.3 0.240760
000010696 7574.1.1.3 0.253470
000010697 7574.1.1.3 0.272010
000010698 7574.1.1.3 0.253600
000010699 7574.1.1.3 0.260610
000110910 7574.1.1.3 0.297870
000110925 7574.1.1.3 0.220410
000110970 7574.1.1.3 0.240080
000138297 7574.1.1.3 0.271730
000167614 7574.1.1.3 0.269930
000168053 7574.1.1.3 0.268100
000169237 7574.1.1.3 0.244780
000170060 7574.1.1.3 0.231620
000329939 7574.1.1.3 0.279060
000340437 7574.1.1.3 0.267030
000351629 7574.1.1.3 0.237600
000395512 7574.1.1.3 0.247360
001149459 7574.1.1.3 0.237380
001149468 7574.1.1.3 0.266500
001247138 7574.1.1.3 0.277380
001290726 7574.1.1.3 0.260600
001389272 7574.1.1.3 0.261200
001401979 7574.1.1.3 0.261060
001503897 7574.1.1.3 0.252190
001514033 7574.1.1.3 0.263540
001518997 7574.1.1.3 0.262910
001549189 7574.1.1.3 0.252590
001685248 7574.1.1.3 0.261760
000010677 7574.1.1.4 0.231640
000010678 7574.1.1.4 0.267550
000010679 7574.1.1.4 0.268570
000010680 7574.1.1.4 0.229110
000010681 7574.1.1.4 0.236790
000010682 7574.1.1.4 0.260880
000010683 7574.1.1.4 0.236770
000010684 7574.1.1.4 0.244740
000110692 7574.1.1.4 0.237330
000110695 7574.1.1.4 0.239380
000110708 7574.1.1.4 0.218360
000110754 7574.1.1.4 0.266780
000110766 7574.1.1.4 0.258160
000110773 7574.1.1.4 0.227320
000138296 7574.1.1.4 0.276000
000139828 7574.1.1.4 0.233900
000167613 7574.1.1.4 0.245970
000168052 7574.1.1.4 0.255540
000170059 7574.1.1.4 0.247890
000334044 7574.1.1.4 0.237460
000340436 7574.1.1.4 0.219520
000351634 7574.1.1.4 0.220710
001149446 7574.1.1.4 0.250110
001149467 7574.1.1.4 0.236720
001290727 7574.1.1.4 0.257230
001389274 7574.1.1.4 0.261250
001401978 7574.1.1.4 0.220550
001503896 7574.1.1.4 0.268470
001549190 7574.1.1.4 0.278230
000010700 7574.1.1.5 0.321660
000010701 7574.1.1.5 0.194130
000111021 7574.1.1.5 0.243610
000111024 7574.1.1.5 0.209860
000111027 7574.1.1.5 0.229900
000111052 7574.1.1.5 0.191400
000135394 7574.1.1.5 0.235350
000137274 7574.1.1.5 0.249990
000139000 7574.1.1.5 0.290670
000145363 7574.1.1.5 0.217340
000148304 7574.1.1.5 0.264990
000166219 7574.1.1.5 0.217000
001094940 7574.1.1.5 0.305210
001116042 7574.1.1.5 0.264370
001149462 7574.1.1.5 0.240000
001185755 7574.1.1.5 0.260050
001278251 7574.1.1.5 0.243880
001397588 7574.1.1.5 0.233240
001490344 7574.1.1.5 0.248430
000010685 7574.1.1.6 0.295130
000010687 7574.1.1.6 0.226900
000010688 7574.1.1.6 0.243520
000110805 7574.1.1.6 0.222270
000110807 7574.1.1.6 0.207480
000110808 7574.1.1.6 0.232740
000110846 7574.1.1.6 0.362120
000110850 7574.1.1.6 0.210110
000110852 7574.1.1.6 0.226930
000135393 7574.1.1.6 0.236860
000137273 7574.1.1.6 0.276120
000138998 7574.1.1.6 0.213380
000145364 7574.1.1.6 0.247620
000148305 7574.1.1.6 0.274280
000166220 7574.1.1.6 0.281460
000185000 7574.1.1.6 0.369780
000185925 7574.1.1.6 0.380910
001094941 7574.1.1.6 0.290220
001149461 7574.1.1.6 0.242160
001185756 7574.1.1.6 0.277250
001308275 7574.1.1.6 0.221530
001308392 7574.1.1.6 0.311160
001397587 7574.1.1.6 0.235210
001490342 7574.1.1.6 0.303510
000010686 7574.1.1.7 0.204960
000110845 7574.1.1.7 0.263010
000185580 7575.1.1.1 0.250070
001145642 7575.1.1.2 0.264330
001725553 7575.1.1.2 0.274030
000010707 7575.1.1.3 0.253600
000010708 7575.1.1.3 0.193960
000010709 7575.1.1.3 0.345680
000010710 7575.1.1.3 0.242970
000010711 7575.1.1.3 0.235410
000010712 7575.1.1.3 0.233730
000111126 7575.1.1.3 0.221350
000111131 7575.1.1.3 0.327480
000111134 7575.1.1.3 0.258920
000111156 7575.1.1.3 0.204950
000111193 7575.1.1.3 0.348820
000111204 7575.1.1.3 0.337840
000111211 7575.1.1.3 0.238560
000111213 7575.1.1.3 0.312580
000134623 7575.1.1.3 0.308220
000141112 7575.1.1.3 0.312270
000144147 7575.1.1.3 0.309300
000145750 7575.1.1.3 0.233230
000148634 7575.1.1.3 0.228190
000151242 7575.1.1.3 0.309760
000152042 7575.1.1.3 0.302110
000158406 7575.1.1.3 0.327910
000159636 7575.1.1.3 0.262860
000166460 7575.1.1.3 0.261180
000181436 7575.1.1.3 0.200470
000185196 7575.1.1.3 0.246870
000216707 7575.1.1.3 0.315780
000216955 7575.1.1.3 0.348620
000223623 7575.1.1.3 0.347940
000426832 7575.1.1.3 0.338160
000984555 7575.1.1.3 0.337870
001036091 7575.1.1.3 0.224720
001042947 7575.1.1.3 0.220010
001042949 7575.1.1.3 0.227250
001043017 7575.1.1.3 0.235310
001043155 7575.1.1.3 0.298780
001043161 7575.1.1.3 0.251200
001043171 7575.1.1.3 0.272300
001043197 7575.1.1.3 0.192600
001043199 7575.1.1.3 0.192780
001043207 7575.1.1.3 0.192510
001043209 7575.1.1.3 0.265710
001043219 7575.1.1.3 0.247900
001043275 7575.1.1.3 0.233380
001043457 7575.1.1.3 0.235810
001043459 7575.1.1.3 0.255900
001043475 7575.1.1.3 0.258450
001043477 7575.1.1.3 0.258980
001043479 7575.1.1.3 0.251200
001043483 7575.1.1.3 0.267540
001043511 7575.1.1.3 0.281230
001043521 7575.1.1.3 0.206800
001043547 7575.1.1.3 0.244170
001043555 7575.1.1.3 0.239720
001094917 7575.1.1.3 0.256870
001094918 7575.1.1.3 0.363580
001100765 7575.1.1.3 0.300810
001100767 7575.1.1.3 0.342050
001107294 7575.1.1.3 0.294340
001107295 7575.1.1.3 0.276550
001116643 7575.1.1.3 0.226780
001116644 7575.1.1.3 0.225250
001143162 7575.1.1.3 0.321360
001165854 7575.1.1.3 0.255860
001228664 7575.1.1.3 0.344220
001302309 7575.1.1.3 0.242900
001308964 7575.1.1.3 0.270980
001310720 7575.1.1.3 0.285750
001310721 7575.1.1.3 0.265270
001396706 7575.1.1.3 0.354390
000135322 7575.1.1.5 0.284600
000141684 7575.1.1.5 0.272700
001723253 7575.1.1.5 0.318180
001030855 7575.1.1.7 0.255170
001033137 7575.1.1.7 0.256150
001397998 7575.1.1.7 0.297210
001030854 7576.1.1.1 0.245760
001033138 7576.1.1.1 0.233520
001397999 7576.1.1.1 0.281890
000224334 7577.1.1 0.282400
001151735 7577.1.1 0.198970
001151781 7577.1.1 0.232330
001192597 7577.1.1 0.248940
001192638 7577.1.1 0.211910
001192644 7577.1.1 0.252010
001192727 7577.1.1 0.224780
000146909 7577.1.1.1 0.284510
000224222 7577.1.1.1 0.240750
000224259 7577.1.1.1 0.254260
000224271 7577.1.1.1 0.242030
000224321 7577.1.1.1 0.337650
000224351 7577.1.1.1 0.286530
000224363 7577.1.1.1 0.242720
001121975 7577.1.1.1 0.284750
001151677 7577.1.1.1 0.248980
001151810 7577.1.1.1 0.363910
001152468 7577.1.1.1 0.280170
001152484 7577.1.1.1 0.235420
001152566 7577.1.1.1 0.230540
001152686 7577.1.1.1 0.260260
001152792 7577.1.1.1 0.269540
001192774 7577.1.1.1 0.271480
001192776 7577.1.1.1 0.213890
001192780 7577.1.1.1 0.275100
001192791 7577.1.1.1 0.277920
001192795 7577.1.1.1 0.332420
001192797 7577.1.1.1 0.317160
001192801 7577.1.1.1 0.317050
001192828 7577.1.1.1 0.280580
001192830 7577.1.1.1 0.295750
001192833 7577.1.1.1 0.293100
001192835 7577.1.1.1 0.265460
001192850 7577.1.1.1 0.285320
001192858 7577.1.1.1 0.227770
001192864 7577.1.1.1 0.232640
001192870 7577.1.1.1 0.299410
001192875 7577.1.1.1 0.294180
001192893 7577.1.1.1 0.266380
001192894 7577.1.1.1 0.257090
001192904 7577.1.1.1 0.232120
001192920 7577.1.1.1 0.268120
001192923 7577.1.1.1 0.310800
001192924 7577.1.1.1 0.239590
001192927 7577.1.1.1 0.253820
001192945 7577.1.1.1 0.245700
001192953 7577.1.1.1 0.227900
001192961 7577.1.1.1 0.265170
001192966 7577.1.1.1 0.271310
001192973 7577.1.1.1 0.276550
001192981 7577.1.1.1 0.278920
001192985 7577.1.1.1 0.262940
001192989 7577.1.1.1 0.289550
001193014 7577.1.1.1 0.262120
001193031 7577.1.1.1 0.230460
001307311 7577.1.1.1 0.248620
001385540 7577.1.1.1 0.226400
001394217 7577.1.1.1 0.273910
001410105 7577.1.1.1 0.251600
001505922 7577.1.1.1 0.252100
001508746 7577.1.1.1 0.216210
001582830 7577.1.1.1 0.235840
001591228 7577.1.1.1 0.336500
001599635 7577.1.1.1 0.265830
001682202 7577.1.1.1 0.269970
001693724 7577.1.1.1 0.290530
001693726 7577.1.1.1 0.294440
001710484 7577.1.1.1 0.237010
000010773 7577.1.1.2 0.249740
000224111 7577.1.1.2 0.305540
000224138 7577.1.1.2 0.272430
000224152 7577.1.1.2 0.276730
000224194 7577.1.1.2 0.271360
000224252 7577.1.1.2 0.258480
000224352 7577.1.1.2 0.308720
001151822 7577.1.1.2 0.319250
001151843 7577.1.1.2 0.259370
001151982 7577.1.1.2 0.351960
001152217 7577.1.1.2 0.283270
001152252 7577.1.1.2 0.267900
001152257 7577.1.1.2 0.237320
001152259 7577.1.1.2 0.296670
001152260 7577.1.1.2 0.227740
001179216 7577.1.1.2 0.351060
001193135 7577.1.1.2 0.306460
001193167 7577.1.1.2 0.258810
001193182 7577.1.1.2 0.225760
001193183 7577.1.1.2 0.242080
001193186 7577.1.1.2 0.299720
001193190 7577.1.1.2 0.276280
001193212 7577.1.1.2 0.249170
001289477 7577.1.1.2 0.271910
001503821 7577.1.1.2 0.229470
001504810 7577.1.1.2 0.251680
001505021 7577.1.1.2 0.259410
001505162 7577.1.1.2 0.247480
001505558 7577.1.1.2 0.225100
001723967 7577.1.1.2 0.268560
000224338 7577.1.1.3 0.227900
001107724 7577.1.1.3 0.287590
000010777 7577.1.1.4 0.227920
001148275 7577.1.1.4 0.223940
001180391 7577.1.1.4 0.286340
000224094 7577.1.1.5 0.259530
000224108 7577.1.1.5 0.360910
000224115 7577.1.1.5 0.369160
000224132 7577.1.1.5 0.317290
000224139 7577.1.1.5 0.333690
000224179 7577.1.1.5 0.311070
000224184 7577.1.1.5 0.362440
000224214 7577.1.1.5 0.368530
000224296 7577.1.1.5 0.302550
000224312 7577.1.1.5 0.341600
000224330 7577.1.1.5 0.341400
000224342 7577.1.1.5 0.336730
000224356 7577.1.1.5 0.294610
000224361 7577.1.1.5 0.357800
000224366 7577.1.1.5 0.308040
000224368 7577.1.1.5 0.349270
000343155 7577.1.1.5 0.349350
000362613 7577.1.1.5 0.320850
001032249 7577.1.1.5 0.285540
001107942 7577.1.1.5 0.378090
001113643 7577.1.1.5 0.331810
001113705 7577.1.1.5 0.385350
001114159 7577.1.1.5 0.354950
001114175 7577.1.1.5 0.305100
001114229 7577.1.1.5 0.372380
001114285 7577.1.1.5 0.342750
001114570 7577.1.1.5 0.305400
001114572 7577.1.1.5 0.285720
001114650 7577.1.1.5 0.321930
001114673 7577.1.1.5 0.351190
001114907 7577.1.1.5 0.370920
001115374 7577.1.1.5 0.324370
001116146 7577.1.1.5 0.240090
001116350 7577.1.1.5 0.400890
001116694 7577.1.1.5 0.334190
001117372 7577.1.1.5 0.350660
001120216 7577.1.1.5 0.237270
001122245 7577.1.1.5 0.326120
001122247 7577.1.1.5 0.229310
001122818 7577.1.1.5 0.346180
001147954 7577.1.1.5 0.369080
001151719 7577.1.1.5 0.354610
001151816 7577.1.1.5 0.369200
001151830 7577.1.1.5 0.291710
001151844 7577.1.1.5 0.343650
001151993 7577.1.1.5 0.293170
001152085 7577.1.1.5 0.273900
001152135 7577.1.1.5 0.305030
001152179 7577.1.1.5 0.248880
001152212 7577.1.1.5 0.337670
001152273 7577.1.1.5 0.350580
001152293 7577.1.1.5 0.291210
001152303 7577.1.1.5 0.320660
001152336 7577.1.1.5 0.263110
001152344 7577.1.1.5 0.290330
001152353 7577.1.1.5 0.272650
001152402 7577.1.1.5 0.338590
001152540 7577.1.1.5 0.329380
001152752 7577.1.1.5 0.327960
001179233 7577.1.1.5 0.397070
001193568 7577.1.1.5 0.351280
001193601 7577.1.1.5 0.343720
001193603 7577.1.1.5 0.369920
001193649 7577.1.1.5 0.259690
001193677 7577.1.1.5 0.354360
001193692 7577.1.1.5 0.306590
001193701 7577.1.1.5 0.387390
001193713 7577.1.1.5 0.282800
001193722 7577.1.1.5 0.256140
001193742 7577.1.1.5 0.252370
001193745 7577.1.1.5 0.291260
001193756 7577.1.1.5 0.268220
001193773 7577.1.1.5 0.318990
001193778 7577.1.1.5 0.275270
001193782 7577.1.1.5 0.255290
001193784 7577.1.1.5 0.302960
001193788 7577.1.1.5 0.266520
001193804 7577.1.1.5 0.284030
001193806 7577.1.1.5 0.246330
001193818 7577.1.1.5 0.315020
001193824 7577.1.1.5 0.278490
001193830 7577.1.1.5 0.299390
001193862 7577.1.1.5 0.320260
001193877 7577.1.1.5 0.322650
001193883 7577.1.1.5 0.357060
001193887 7577.1.1.5 0.291460
001193910 7577.1.1.5 0.358000
001193913 7577.1.1.5 0.357990
001193915 7577.1.1.5 0.365470
001193948 7577.1.1.5 0.362460
001193950 7577.1.1.5 0.298830
001296921 7577.1.1.5 0.284220
001316076 7577.1.1.5 0.324960
001383099 7577.1.1.5 0.336290
001389112 7577.1.1.5 0.348000
001389341 7577.1.1.5 0.334800
001390195 7577.1.1.5 0.259040
001397432 7577.1.1.5 0.280150
001398198 7577.1.1.5 0.267540
001503098 7577.1.1.5 0.339580
001503910 7577.1.1.5 0.284560
001508088 7577.1.1.5 0.249860
001567054 7577.1.1.5 0.261670
001584295 7577.1.1.5 0.301620
001617703 7577.1.1.5 0.324710
001633709 7577.1.1.5 0.327680
001656205 7577.1.1.5 0.361290
001678132 7577.1.1.5 0.324720
001684211 7577.1.1.5 0.255010
001711916 7577.1.1.5 0.333990
001714927 7577.1.1.5 0.310400
000010772 7577.1.1.6 0.198310
000010774 7577.1.1.6 0.331900
000010776 7577.1.1.6 0.372750
000119084 7577.1.1.6 0.245540
000224105 7577.1.1.6 0.284450
000224116 7577.1.1.6 0.336860
000224125 7577.1.1.6 0.351040
000224129 7577.1.1.6 0.380020
000224156 7577.1.1.6 0.310270
000224162 7577.1.1.6 0.303100
000224168 7577.1.1.6 0.323710
000224183 7577.1.1.6 0.316070
000224189 7577.1.1.6 0.304690
000224216 7577.1.1.6 0.266230
000224230 7577.1.1.6 0.292160
000224240 7577.1.1.6 0.348270
000224280 7577.1.1.6 0.301200
000224283 7577.1.1.6 0.339900
000224327 7577.1.1.6 0.344130
000224340 7577.1.1.6 0.216910
000224345 7577.1.1.6 0.232660
000224347 7577.1.1.6 0.324470
000224348 7577.1.1.6 0.357280
000224355 7577.1.1.6 0.322070
000224358 7577.1.1.6 0.243700
000224371 7577.1.1.6 0.251920
000224372 7577.1.1.6 0.299820
000224374 7577.1.1.6 0.224580
000353604 7577.1.1.6 0.340530
000405892 7577.1.1.6 0.272600
001094957 7577.1.1.6 0.280790
001111858 7577.1.1.6 0.283810
001146627 7577.1.1.6 0.252600
001151700 7577.1.1.6 0.255960
001151702 7577.1.1.6 0.265270
001151708 7577.1.1.6 0.352350
001151814 7577.1.1.6 0.269210
001151852 7577.1.1.6 0.364000
001151968 7577.1.1.6 0.316000
001152214 7577.1.1.6 0.252740
001152334 7577.1.1.6 0.315050
001152416 7577.1.1.6 0.251880
001152424 7577.1.1.6 0.301320
001152429 7577.1.1.6 0.258400
001152494 7577.1.1.6 0.297410
001152496 7577.1.1.6 0.308850
001152498 7577.1.1.6 0.308650
001152500 7577.1.1.6 0.306110
001152502 7577.1.1.6 0.305900
001152521 7577.1.1.6 0.322520
001152527 7577.1.1.6 0.270140
001152528 7577.1.1.6 0.247900
001152672 7577.1.1.6 0.328540
001152708 7577.1.1.6 0.268110
001152712 7577.1.1.6 0.316230
001152717 7577.1.1.6 0.342120
001152724 7577.1.1.6 0.301780
001152738 7577.1.1.6 0.330980
001152762 7577.1.1.6 0.308290
001152764 7577.1.1.6 0.296790
001152766 7577.1.1.6 0.322960
001152768 7577.1.1.6 0.324840
001152770 7577.1.1.6 0.312000
001192577 7577.1.1.6 0.303200
001192583 7577.1.1.6 0.343050
001192592 7577.1.1.6 0.318600
001192603 7577.1.1.6 0.310660
001192641 7577.1.1.6 0.281130
001192653 7577.1.1.6 0.244490
001192677 7577.1.1.6 0.371460
001192680 7577.1.1.6 0.318530
001192688 7577.1.1.6 0.338590
001192737 7577.1.1.6 0.244330
001193319 7577.1.1.6 0.342660
001193369 7577.1.1.6 0.334550
001193403 7577.1.1.6 0.289480
001193560 7577.1.1.6 0.205160
001193570 7577.1.1.6 0.393330
001194067 7577.1.1.6 0.333670
001194084 7577.1.1.6 0.297260
001194115 7577.1.1.6 0.258920
001194116 7577.1.1.6 0.301650
001194139 7577.1.1.6 0.359900
001194140 7577.1.1.6 0.323990
001194158 7577.1.1.6 0.336570
001194162 7577.1.1.6 0.341770
001293237 7577.1.1.6 0.392360
001297100 7577.1.1.6 0.278520
001297509 7577.1.1.6 0.286030
001312336 7577.1.1.6 0.274300
001313736 7577.1.1.6 0.315190
001316645 7577.1.1.6 0.323060
001316896 7577.1.1.6 0.209310
001348975 7577.1.1.6 0.344020
001398175 7577.1.1.6 0.349150
001401967 7577.1.1.6 0.332940
001405301 7577.1.1.6 0.305820
001406350 7577.1.1.6 0.330370
001406352 7577.1.1.6 0.337700
001423176 7577.1.1.6 0.280120
001495428 7577.1.1.6 0.297180
001507664 7577.1.1.6 0.286240
001515969 7577.1.1.6 0.274860
001519377 7577.1.1.6 0.283100
001562690 7577.1.1.6 0.252010
001569578 7577.1.1.6 0.250910
001587045 7577.1.1.6 0.228200
001588652 7577.1.1.6 0.233470
001634992 7577.1.1.6 0.267120
001637389 7577.1.1.6 0.250970
001648152 7577.1.1.6 0.260420
000010779 7578.1.1.1 0.218570
001680214 7578.1.1.1 0.216250
001680482 7578.1.1.2 0.278910
000112668 7579.1.1 0.229260
000144722 7579.1.1 0.248650
000163604 7579.1.1 0.276640
001158379 7579.1.1 0.228860
001349373 7579.1.1 0.331000
000010805 7579.1.1.1 0.326430
000010808 7579.1.1.1 0.227390
000010812 7579.1.1.1 0.291110
000010813 7579.1.1.1 0.304000
000010818 7579.1.1.1 0.267570
000010860 7579.1.1.1 0.275650
000010861 7579.1.1.1 0.264190
000112365 7579.1.1.1 0.350220
000112447 7579.1.1.1 0.302700
000112772 7579.1.1.1 0.290790
000135274 7579.1.1.1 0.266370
000135505 7579.1.1.1 0.313340
000140735 7579.1.1.1 0.260650
000144187 7579.1.1.1 0.267420
000150758 7579.1.1.1 0.243890
000156735 7579.1.1.1 0.250880
000164557 7579.1.1.1 0.229370
000223526 7579.1.1.1 0.290640
000320660 7579.1.1.1 0.242170
001064158 7579.1.1.1 0.238460
001102730 7579.1.1.1 0.229240
001144582 7579.1.1.1 0.280050
001324132 7579.1.1.1 0.212250
001501317 7579.1.1.1 0.295830
001501329 7579.1.1.1 0.189640
001717005 7579.1.1.1 0.222180
001719326 7579.1.1.1 0.316450
000010785 7579.1.1.2 0.275300
000010786 7579.1.1.2 0.276640
000010787 7579.1.1.2 0.249340
000010788 7579.1.1.2 0.248720
000010789 7579.1.1.2 0.260820
000010790 7579.1.1.2 0.292170
000010791 7579.1.1.2 0.308510
000010792 7579.1.1.2 0.349260
000010793 7579.1.1.2 0.265940
000010794 7579.1.1.2 0.315850
000010795 7579.1.1.2 0.280940
000010796 7579.1.1.2 0.281510
000010797 7579.1.1.2 0.229220
000010798 7579.1.1.2 0.226840
000010799 7579.1.1.2 0.237500
000010804 7579.1.1.2 0.290130
000010810 7579.1.1.2 0.242640
000010823 7579.1.1.2 0.270520
000010826 7579.1.1.2 0.251810
000010827 7579.1.1.2 0.285560
000010828 7579.1.1.2 0.243200
000010829 7579.1.1.2 0.244090
000010830 7579.1.1.2 0.259760
000010832 7579.1.1.2 0.240270
000010833 7579.1.1.2 0.241920
000010850 7579.1.1.2 0.322340
000010851 7579.1.1.2 0.275210
000010852 7579.1.1.2 0.254180
000010853 7579.1.1.2 0.241920
000010855 7579.1.1.2 0.295500
000010856 7579.1.1.2 0.246110
000010858 7579.1.1.2 0.265590
000112097 7579.1.1.2 0.256150
000112114 7579.1.1.2 0.242590
000112127 7579.1.1.2 0.282140
000112128 7579.1.1.2 0.288260
000112129 7579.1.1.2 0.298730
000112146 7579.1.1.2 0.232150
000112198 7579.1.1.2 0.252550
000112479 7579.1.1.2 0.265110
000112730 7579.1.1.2 0.274600
000112735 7579.1.1.2 0.258140
000133827 7579.1.1.2 0.242770
000133850 7579.1.1.2 0.275760
000133966 7579.1.1.2 0.234140
000135122 7579.1.1.2 0.248290
000135374 7579.1.1.2 0.232630
000135513 7579.1.1.2 0.266940
000135514 7579.1.1.2 0.231440
000135794 7579.1.1.2 0.250970
000136075 7579.1.1.2 0.268260
000136767 7579.1.1.2 0.304970
000136874 7579.1.1.2 0.278760
000137343 7579.1.1.2 0.301660
000137554 7579.1.1.2 0.279840
000137793 7579.1.1.2 0.264170
000138619 7579.1.1.2 0.291100
000138962 7579.1.1.2 0.317930
000139093 7579.1.1.2 0.226070
000140908 7579.1.1.2 0.222390
000141727 7579.1.1.2 0.276610
000142328 7579.1.1.2 0.236780
000143447 7579.1.1.2 0.245500
000144287 7579.1.1.2 0.244820
000144435 7579.1.1.2 0.205640
000144650 7579.1.1.2 0.247670
000145338 7579.1.1.2 0.240450
000149314 7579.1.1.2 0.267020
000149669 7579.1.1.2 0.249080
000150965 7579.1.1.2 0.306840
000151713 7579.1.1.2 0.305120
000152187 7579.1.1.2 0.251340
000152828 7579.1.1.2 0.247500
000152937 7579.1.1.2 0.261290
000153052 7579.1.1.2 0.287590
000153763 7579.1.1.2 0.227240
000154384 7579.1.1.2 0.231150
000157021 7579.1.1.2 0.261300
000157023 7579.1.1.2 0.238210
000159124 7579.1.1.2 0.312450
000161301 7579.1.1.2 0.280630
000161734 7579.1.1.2 0.290140
000162689 7579.1.1.2 0.252660
000162910 7579.1.1.2 0.280850
000163522 7579.1.1.2 0.279250
000165028 7579.1.1.2 0.242560
000165062 7579.1.1.2 0.318600
000165187 7579.1.1.2 0.274160
000165501 7579.1.1.2 0.250590
000166056 7579.1.1.2 0.287100
000166356 7579.1.1.2 0.268900
000166533 7579.1.1.2 0.290130
000168090 7579.1.1.2 0.220260
000168703 7579.1.1.2 0.229320
000169561 7579.1.1.2 0.216280
000169717 7579.1.1.2 0.252020
000170491 7579.1.1.2 0.250650
000177347 7579.1.1.2 0.303140
000181137 7579.1.1.2 0.230680
000201037 7579.1.1.2 0.339480
000235769 7579.1.1.2 0.312930
000281022 7579.1.1.2 0.289400
000284849 7579.1.1.2 0.236450
000312824 7579.1.1.2 0.272990
000335281 7579.1.1.2 0.201950
000344517 7579.1.1.2 0.266780
000352709 7579.1.1.2 0.313330
000352710 7579.1.1.2 0.309710
000352711 7579.1.1.2 0.263570
000353106 7579.1.1.2 0.252820
000358080 7579.1.1.2 0.251600
000413820 7579.1.1.2 0.243170
001005594 7579.1.1.2 0.360090
001094937 7579.1.1.2 0.251950
001100417 7579.1.1.2 0.279470
001100420 7579.1.1.2 0.281600
001140307 7579.1.1.2 0.251150
001144550 7579.1.1.2 0.250890
001153522 7579.1.1.2 0.297160
001165177 7579.1.1.2 0.258400
001165198 7579.1.1.2 0.263350
001165208 7579.1.1.2 0.269240
001169102 7579.1.1.2 0.243320
001226832 7579.1.1.2 0.246540
001226838 7579.1.1.2 0.260930
001226884 7579.1.1.2 0.269200
001227046 7579.1.1.2 0.303240
001283855 7579.1.1.2 0.227990
001285639 7579.1.1.2 0.289700
001289471 7579.1.1.2 0.292070
001291821 7579.1.1.2 0.253800
001294511 7579.1.1.2 0.259970
001297260 7579.1.1.2 0.300340
001298210 7579.1.1.2 0.269020
001316641 7579.1.1.2 0.236710
001316857 7579.1.1.2 0.259810
001316938 7579.1.1.2 0.235360
001388567 7579.1.1.2 0.273770
001391538 7579.1.1.2 0.281270
001406624 7579.1.1.2 0.259800
001424498 7579.1.1.2 0.274660
001424499 7579.1.1.2 0.273070
001481971 7579.1.1.2 0.289620
001482148 7579.1.1.2 0.244840
001501328 7579.1.1.2 0.277900
001503450 7579.1.1.2 0.255180
001513095 7579.1.1.2 0.214500
001514699 7579.1.1.2 0.235880
001552167 7579.1.1.2 0.327090
001562216 7579.1.1.2 0.288500
001563867 7579.1.1.2 0.228920
001563869 7579.1.1.2 0.260300
001684892 7579.1.1.2 0.253480
001716905 7579.1.1.2 0.252470
001721557 7579.1.1.2 0.243020
001723348 7579.1.1.2 0.230620
000010806 7579.1.1.3 0.313060
000010809 7579.1.1.3 0.266920
000010811 7579.1.1.3 0.233390
000010814 7579.1.1.3 0.236400
000010815 7579.1.1.3 0.268740
000010816 7579.1.1.3 0.269300
000010817 7579.1.1.3 0.223310
000010819 7579.1.1.3 0.242900
000010820 7579.1.1.3 0.280540
000010821 7579.1.1.3 0.262860
000010822 7579.1.1.3 0.256690
000010831 7579.1.1.3 0.275990
000010844 7579.1.1.3 0.262590
000010845 7579.1.1.3 0.234220
000010846 7579.1.1.3 0.255200
000010847 7579.1.1.3 0.234040
000010854 7579.1.1.3 0.281230
000112362 7579.1.1.3 0.254740
000112415 7579.1.1.3 0.297930
000112440 7579.1.1.3 0.220080
000112455 7579.1.1.3 0.248470
000112458 7579.1.1.3 0.279920
000112460 7579.1.1.3 0.264780
000112469 7579.1.1.3 0.231890
000112470 7579.1.1.3 0.269060
000112476 7579.1.1.3 0.198660
000112606 7579.1.1.3 0.246410
000112651 7579.1.1.3 0.251600
000112652 7579.1.1.3 0.331340
000112667 7579.1.1.3 0.257670
000135107 7579.1.1.3 0.297460
000135620 7579.1.1.3 0.237840
000136030 7579.1.1.3 0.274710
000136725 7579.1.1.3 0.263150
000137198 7579.1.1.3 0.253020
000137861 7579.1.1.3 0.244720
000137875 7579.1.1.3 0.261530
000138048 7579.1.1.3 0.284340
000140101 7579.1.1.3 0.271810
000140274 7579.1.1.3 0.269250
000141303 7579.1.1.3 0.269080
000141617 7579.1.1.3 0.294220
000142026 7579.1.1.3 0.252100
000142175 7579.1.1.3 0.252670
000142615 7579.1.1.3 0.262180
000142702 7579.1.1.3 0.289580
000142893 7579.1.1.3 0.247990
000142976 7579.1.1.3 0.245760
000143137 7579.1.1.3 0.253110
000143368 7579.1.1.3 0.250250
000143778 7579.1.1.3 0.260720
000145907 7579.1.1.3 0.235880
000148531 7579.1.1.3 0.289580
000149328 7579.1.1.3 0.227680
000149391 7579.1.1.3 0.299560
000150724 7579.1.1.3 0.292680
000150908 7579.1.1.3 0.250090
000151118 7579.1.1.3 0.295370
000153189 7579.1.1.3 0.235810
000153793 7579.1.1.3 0.288820
000154931 7579.1.1.3 0.293020
000156591 7579.1.1.3 0.295660
000160798 7579.1.1.3 0.244800
000165410 7579.1.1.3 0.288670
000165909 7579.1.1.3 0.244580
000166203 7579.1.1.3 0.213860
000166355 7579.1.1.3 0.289620
000166395 7579.1.1.3 0.269760
000166679 7579.1.1.3 0.268370
000166788 7579.1.1.3 0.250580
000166852 7579.1.1.3 0.233520
000167681 7579.1.1.3 0.249700
000168298 7579.1.1.3 0.279680
000169081 7579.1.1.3 0.280310
000169691 7579.1.1.3 0.259230
000169901 7579.1.1.3 0.273570
000169915 7579.1.1.3 0.252680
000170064 7579.1.1.3 0.267710
000222201 7579.1.1.3 0.267620
000222283 7579.1.1.3 0.303110
000222412 7579.1.1.3 0.291840
000222492 7579.1.1.3 0.278910
000260025 7579.1.1.3 0.244040
000299367 7579.1.1.3 0.230220
000337071 7579.1.1.3 0.319240
000339835 7579.1.1.3 0.244140
000391706 7579.1.1.3 0.320180
000418435 7579.1.1.3 0.266110
000982037 7579.1.1.3 0.299110
001016841 7579.1.1.3 0.255870
001018815 7579.1.1.3 0.267700
001018888 7579.1.1.3 0.257360
001018889 7579.1.1.3 0.250690
001019219 7579.1.1.3 0.259670
001123546 7579.1.1.3 0.258080
001125379 7579.1.1.3 0.293410
001140584 7579.1.1.3 0.253850
001140585 7579.1.1.3 0.247110
001144294 7579.1.1.3 0.240280
001144435 7579.1.1.3 0.223780
001145691 7579.1.1.3 0.262550
001147725 7579.1.1.3 0.260070
001165181 7579.1.1.3 0.279390
001165186 7579.1.1.3 0.210420
001165197 7579.1.1.3 0.313920
001178937 7579.1.1.3 0.304660
001226855 7579.1.1.3 0.236120
001227105 7579.1.1.3 0.292530
001285288 7579.1.1.3 0.228000
001291202 7579.1.1.3 0.304800
001293256 7579.1.1.3 0.328600
001294337 7579.1.1.3 0.233310
001297415 7579.1.1.3 0.281720
001298277 7579.1.1.3 0.331570
001316548 7579.1.1.3 0.289830
001347887 7579.1.1.3 0.267580
001347888 7579.1.1.3 0.267170
001401590 7579.1.1.3 0.277830
001406883 7579.1.1.3 0.281410
001411921 7579.1.1.3 0.237800
001413049 7579.1.1.3 0.230660
001487364 7579.1.1.3 0.286620
001501438 7579.1.1.3 0.210070
001503876 7579.1.1.3 0.224620
001558894 7579.1.1.3 0.252270
001559171 7579.1.1.3 0.281910
001565415 7579.1.1.3 0.323650
001695426 7579.1.1.3 0.293590
001697917 7579.1.1.3 0.320020
001718925 7579.1.1.3 0.239100
001720254 7579.1.1.3 0.233530
001721651 7579.1.1.3 0.259770
000010807 7579.1.1.5 0.266130
000112372 7579.1.1.5 0.233160
000112373 7579.1.1.5 0.276600
000137139 7579.1.1.5 0.224460
000143323 7579.1.1.5 0.279840
000380639 7579.1.1.5 0.267990
000010780 7579.1.1.6 0.252700
000010781 7579.1.1.6 0.262100
000010782 7579.1.1.6 0.279570
000010783 7579.1.1.6 0.252620
000010784 7579.1.1.6 0.234290
000010838 7579.1.1.6 0.306100
000010839 7579.1.1.6 0.314900
000111884 7579.1.1.6 0.264040
000111886 7579.1.1.6 0.244040
000111912 7579.1.1.6 0.272840
000112020 7579.1.1.6 0.300530
000112021 7579.1.1.6 0.297980
000112094 7579.1.1.6 0.223450
000112095 7579.1.1.6 0.257110
000112542 7579.1.1.6 0.285680
000112549 7579.1.1.6 0.282560
000136285 7579.1.1.6 0.301330
000151578 7579.1.1.6 0.250730
000160606 7579.1.1.6 0.285090
000163405 7579.1.1.6 0.242460
000166668 7579.1.1.6 0.253900
000336241 7579.1.1.6 0.240030
000336242 7579.1.1.6 0.236510
000381694 7579.1.1.6 0.294340
001018780 7579.1.1.6 0.314370
001117000 7579.1.1.6 0.262350
001147392 7579.1.1.6 0.273970
001165214 7579.1.1.6 0.286420
001308442 7579.1.1.6 0.285600
001412194 7579.1.1.6 0.304240
000010848 7579.1.1.7 0.275570
000010849 7579.1.1.7 0.291190
000112669 7579.1.1.7 0.225500
000112688 7579.1.1.7 0.250930
000112712 7579.1.1.7 0.205470
000135727 7579.1.1.7 0.251900
000136637 7579.1.1.7 0.230230
000161200 7579.1.1.7 0.209510
000169476 7579.1.1.7 0.301650
001165174 7579.1.1.7 0.248090
001298460 7579.1.1.7 0.261230
001316858 7579.1.1.7 0.256570
001349644 7579.1.1.7 0.280240
001681881 7579.1.1.7 0.203080
000112734 7579.1.1.8 0.250640
000010859 7579.1.1.9 0.309220
001147391 7579.1.1.10 0.285400
000010843 7579.1.1.11 0.264760
000112596 7579.1.1.11 0.215200
000112597 7579.1.1.11 0.224990
000112598 7579.1.1.11 0.245020
000112600 7579.1.1.11 0.259270
000112601 7579.1.1.11 0.226200
000161178 7579.1.1.11 0.228290
000163821 7579.1.1.11 0.335450
001237493 7579.1.1.11 0.241620
001562491 7579.1.1.11 0.253620
000010835 7579.1.1.13 0.292130
000010836 7579.1.1.13 0.252690
000010837 7579.1.1.13 0.292530
000112504 7579.1.1.13 0.265840
000112505 7579.1.1.13 0.300100
000112519 7579.1.1.13 0.293300
000138233 7579.1.1.13 0.281320
000139305 7579.1.1.13 0.224060
000141438 7579.1.1.13 0.293210
000143364 7579.1.1.13 0.264410
000149560 7579.1.1.13 0.314640
000150282 7579.1.1.13 0.269290
000197744 7579.1.1.13 0.359090
000420097 7579.1.1.13 0.282800
001124214 7579.1.1.13 0.341370
001124216 7579.1.1.13 0.250360
001226964 7579.1.1.13 0.221780
001422128 7579.1.1.13 0.257960
001503126 7579.1.1.14 0.297510
001503127 7579.1.1.14 0.286460
000010824 7579.1.1.15 0.285630
000010825 7579.1.1.15 0.251410
000134322 7579.1.1.15 0.267670
000010800 7579.1.1.16 0.241580
000010801 7579.1.1.16 0.345920
000010802 7579.1.1.16 0.228330
000010803 7579.1.1.16 0.256450
000112354 7579.1.1.16 0.282570
000152733 7579.1.1.16 0.247450
000152734 7579.1.1.16 0.298390
001144860 7579.1.1.16 0.295000
001146305 7579.1.1.16 0.291140
001487339 7579.1.1.17 0.358990
001320669 7579.1.1.18 0.320520
001142750 7579.1.1.19 0.280720
001509691 7579.1.1.19 0.277290
000010841 7579.1.1.20 0.253810
000010842 7579.1.1.20 0.370040
000112574 7579.1.1.20 0.310690
000112577 7579.1.1.20 0.260950
000112587 7579.1.1.20 0.251590
000112593 7579.1.1.20 0.248170
000144868 7579.1.1.20 0.252330
000147802 7579.1.1.20 0.246430
000147829 7579.1.1.20 0.257200
000169749 7579.1.1.20 0.255400
000222545 7579.1.1.20 0.285030
000323622 7579.1.1.20 0.283740
000342994 7579.1.1.20 0.255280
000342995 7579.1.1.20 0.258950
000342997 7579.1.1.20 0.259370
001007258 7579.1.1.20 0.297720
001086310 7579.1.1.20 0.256010
001700021 7579.1.1.20 0.309810
001700165 7579.1.1.20 0.255430
001712267 7579.1.1.20 0.239570
000223853 7579.1.1.22 0.274310
001016746 7579.1.1.22 0.247640
001323407 7579.1.1.23 0.305690
001323409 7579.1.1.23 0.326260
000010863 7580.1.1.1 0.365740
001095444 7580.1.1.1 0.276060
001680571 7580.1.1.1 0.316830
000217102 7581.1.1 0.263130
000010877 7581.1.1.1 0.233950
000010879 7581.1.1.1 0.286290
000010881 7581.1.1.1 0.240690
000010882 7581.1.1.1 0.206870
000010887 7581.1.1.1 0.286510
000113171 7581.1.1.1 0.222820
000113172 7581.1.1.1 0.255370
000113173 7581.1.1.1 0.238740
000113282 7581.1.1.1 0.277750
000134621 7581.1.1.1 0.254090
000136122 7581.1.1.1 0.256230
000136163 7581.1.1.1 0.304650
000136165 7581.1.1.1 0.311230
000136365 7581.1.1.1 0.242560
000137550 7581.1.1.1 0.273060
000137865 7581.1.1.1 0.230660
000140011 7581.1.1.1 0.299090
000141189 7581.1.1.1 0.240970
000141589 7581.1.1.1 0.241710
000144445 7581.1.1.1 0.229200
000145665 7581.1.1.1 0.232810
000147967 7581.1.1.1 0.197430
000149366 7581.1.1.1 0.244780
000149947 7581.1.1.1 0.274440
000162230 7581.1.1.1 0.284660
000163678 7581.1.1.1 0.227350
000165177 7581.1.1.1 0.261820
000168746 7581.1.1.1 0.216100
000287064 7581.1.1.1 0.221080
000436373 7581.1.1.1 0.286130
001013884 7581.1.1.1 0.207250
001095873 7581.1.1.1 0.242030
001095877 7581.1.1.1 0.235610
001099602 7581.1.1.1 0.274940
001125538 7581.1.1.1 0.283080
001141780 7581.1.1.1 0.246640
001407149 7581.1.1.1 0.244910
001413048 7581.1.1.1 0.252170
001482538 7581.1.1.1 0.298800
001489473 7581.1.1.1 0.238240
001515981 7581.1.1.1 0.248400
001516005 7581.1.1.1 0.241670
001516022 7581.1.1.1 0.207010
001545407 7581.1.1.1 0.258780
001680633 7581.1.1.1 0.247020
000010876 7581.1.1.2 0.293270
000010886 7581.1.1.2 0.255000
000113137 7581.1.1.2 0.294860
000113138 7581.1.1.2 0.295670
000113140 7581.1.1.2 0.299060
000137864 7581.1.1.2 0.293540
000141188 7581.1.1.2 0.287970
000141588 7581.1.1.2 0.281230
000144444 7581.1.1.2 0.301340
000145664 7581.1.1.2 0.302660
000162229 7581.1.1.2 0.294060
000163677 7581.1.1.2 0.287160
000168745 7581.1.1.2 0.255170
000217103 7581.1.1.2 0.244390
000287063 7581.1.1.2 0.287370
001095872 7581.1.1.2 0.304640
001095876 7581.1.1.2 0.248100
001141779 7581.1.1.2 0.264750
001407148 7581.1.1.2 0.289960
001489474 7581.1.1.2 0.258150
001515982 7581.1.1.2 0.268160
001516006 7581.1.1.2 0.295710
001516021 7581.1.1.2 0.327940
000113315 7581.1.1.3 0.246730
000151142 7581.1.1.3 0.258810
000289874 7581.1.1.3 0.272820
000303148 7581.1.1.3 0.265330
000303150 7581.1.1.3 0.266400
001207313 7581.1.1.3 0.292480
000113293 7581.1.1.4 0.294010
000149563 7581.1.1.4 0.314180
000151143 7581.1.1.4 0.289180
000303147 7581.1.1.4 0.311460
000010867 7581.1.1.5 0.298030
000010869 7581.1.1.5 0.207210
000010871 7581.1.1.5 0.223570
000010873 7581.1.1.5 0.268710
000113075 7581.1.1.5 0.231200
000113078 7581.1.1.5 0.278990
000113081 7581.1.1.5 0.275280
000113091 7581.1.1.5 0.302890
000135656 7581.1.1.5 0.250190
000137441 7581.1.1.5 0.218000
000138679 7581.1.1.5 0.252080
000140092 7581.1.1.5 0.206510
000141965 7581.1.1.5 0.295700
000150042 7581.1.1.5 0.303220
000150210 7581.1.1.5 0.253590
000159172 7581.1.1.5 0.207800
000160420 7581.1.1.5 0.287080
000161182 7581.1.1.5 0.230110
000168766 7581.1.1.5 0.227240
000236130 7581.1.1.5 0.268500
001005453 7581.1.1.5 0.277440
001005539 7581.1.1.5 0.277790
001007517 7581.1.1.5 0.246210
001082810 7581.1.1.5 0.225560
001095901 7581.1.1.5 0.216130
001108126 7581.1.1.5 0.261240
001117616 7581.1.1.5 0.325070
001145686 7581.1.1.5 0.240340
001282816 7581.1.1.5 0.227270
001284300 7581.1.1.5 0.227740
001294541 7581.1.1.5 0.271690
001297585 7581.1.1.5 0.232870
001297588 7581.1.1.5 0.264460
001309405 7581.1.1.5 0.208270
001324154 7581.1.1.5 0.261450
001405822 7581.1.1.5 0.281900
001481195 7581.1.1.5 0.290700
001492471 7581.1.1.5 0.298930
001510742 7581.1.1.5 0.291160
001546274 7581.1.1.5 0.256400
001713853 7581.1.1.5 0.245380
001713860 7581.1.1.5 0.207100
001713864 7581.1.1.5 0.269980
001720705 7581.1.1.5 0.217720
001724013 7581.1.1.5 0.274990
000010868 7581.1.1.6 0.240640
000113093 7581.1.1.6 0.268620
000138680 7581.1.1.6 0.275690
000141966 7581.1.1.6 0.306020
001031045 7581.1.1.6 0.253050
001097198 7581.1.1.6 0.262980
001108127 7581.1.1.6 0.274720
001145687 7581.1.1.6 0.265580
001175416 7581.1.1.6 0.266250
001297587 7581.1.1.6 0.253480
001297589 7581.1.1.6 0.210510
001309406 7581.1.1.6 0.233840
001324156 7581.1.1.6 0.221900
001405824 7581.1.1.6 0.246940
001492470 7581.1.1.6 0.232770
001713852 7581.1.1.6 0.270530
001720704 7581.1.1.6 0.282150
001724006 7581.1.1.6 0.253040
000010866 7581.1.1.7 0.248280
000112825 7581.1.1.7 0.275330
000112826 7581.1.1.7 0.242350
000112841 7581.1.1.7 0.222880
000134252 7581.1.1.7 0.233130
000139176 7581.1.1.7 0.239950
000139178 7581.1.1.7 0.255290
000143908 7581.1.1.7 0.247240
000147790 7581.1.1.7 0.210740
000148963 7581.1.1.7 0.282770
000156870 7581.1.1.7 0.242720
000159005 7581.1.1.7 0.255180
000162070 7581.1.1.7 0.224280
000868830 7581.1.1.7 0.268850
001309008 7581.1.1.7 0.200210
001347650 7581.1.1.7 0.242280
001397673 7581.1.1.7 0.230220
001411545 7581.1.1.7 0.230010
001481048 7581.1.1.7 0.270450
001481349 7581.1.1.7 0.315690
001692120 7581.1.1.7 0.266050
000010864 7581.1.1.8 0.288230
000010865 7581.1.1.8 0.355260
000010875 7581.1.1.8 0.249840
000112775 7581.1.1.8 0.227090
000112777 7581.1.1.8 0.274720
000113122 7581.1.1.8 0.310790
000134251 7581.1.1.8 0.229200
000139175 7581.1.1.8 0.362240
000139177 7581.1.1.8 0.414750
000143907 7581.1.1.8 0.382330
000147789 7581.1.1.8 0.325610
000148962 7581.1.1.8 0.321200
000156869 7581.1.1.8 0.316470
000159004 7581.1.1.8 0.313910
000162069 7581.1.1.8 0.281750
000868829 7581.1.1.8 0.284140
001307688 7581.1.1.8 0.322750
001308790 7581.1.1.8 0.289640
001309011 7581.1.1.8 0.329720
001347651 7581.1.1.8 0.356170
001397674 7581.1.1.8 0.337940
001411544 7581.1.1.8 0.362870
001481047 7581.1.1.8 0.349770
001481350 7581.1.1.8 0.245880
001692121 7581.1.1.8 0.308630
001005540 7581.1.1.9 0.337720
001117617 7581.1.1.9 0.312710
001117746 7581.1.1.10 0.238250
000010878 7581.1.1.11 0.299890
000113231 7581.1.1.11 0.301000
000113232 7581.1.1.11 0.301010
000113242 7581.1.1.11 0.303030
000136121 7581.1.1.11 0.300880
000136162 7581.1.1.11 0.311270
000140010 7581.1.1.11 0.258930
000147966 7581.1.1.11 0.275130
000149365 7581.1.1.11 0.329290
000165176 7581.1.1.11 0.285210
000370889 7581.1.1.11 0.304220
000991468 7581.1.1.11 0.295370
001117745 7581.1.1.11 0.199300
001413047 7581.1.1.11 0.303460
001545406 7581.1.1.11 0.307520
000010870 7581.1.1.12 0.260070
000010872 7581.1.1.12 0.303490
000010874 7581.1.1.12 0.283200
000113094 7581.1.1.12 0.343180
000113096 7581.1.1.12 0.323910
000113107 7581.1.1.12 0.320250
000113109 7581.1.1.12 0.251200
000135657 7581.1.1.12 0.242850
000140093 7581.1.1.12 0.329770
000150043 7581.1.1.12 0.248800
000150211 7581.1.1.12 0.270730
000159173 7581.1.1.12 0.237850
000160421 7581.1.1.12 0.346830
000161183 7581.1.1.12 0.250840
000168767 7581.1.1.12 0.334890
000236131 7581.1.1.12 0.250160
000335097 7581.1.1.12 0.215360
000988488 7581.1.1.12 0.338130
001095902 7581.1.1.12 0.264210
001284301 7581.1.1.12 0.336780
001294540 7581.1.1.12 0.300660
001481196 7581.1.1.12 0.331380
000010909 7582.1.1.1 0.187740
000010910 7583.1.1.1 0.321270
000010911 7583.1.1.1 0.287820
000010912 7583.1.1.1 0.294380
000113558 7583.1.1.1 0.320090
000113559 7583.1.1.1 0.286310
001676537 7583.1.1.1 0.263720
000185663 7584.1.1.1 0.260560
000862035 7584.1.1.1 0.258740
000862038 7584.1.1.1 0.247290
001307814 7584.1.1.1 0.221690
000010923 7584.1.1.2 0.299900
000113564 7584.1.1.2 0.281730
000113567 7584.1.1.2 0.293670
000134438 7584.1.1.2 0.262640
000140897 7584.1.1.2 0.277200
000145668 7584.1.1.2 0.324820
000153411 7584.1.1.2 0.299660
000160055 7584.1.1.2 0.319460
000164480 7584.1.1.2 0.285360
000205691 7584.1.1.2 0.304490
000331919 7584.1.1.2 0.247980
000370927 7584.1.1.2 0.311150
001116430 7584.1.1.2 0.305610
001155927 7584.1.1.2 0.262940
001155979 7584.1.1.2 0.312920
001157851 7584.1.1.2 0.239780
001157863 7584.1.1.2 0.289430
001157886 7584.1.1.2 0.307870
001157899 7584.1.1.2 0.219420
001157915 7584.1.1.2 0.306630
001157919 7584.1.1.2 0.243140
001203389 7584.1.1.2 0.241760
001203465 7584.1.1.2 0.221470
001203484 7584.1.1.2 0.328990
001203504 7584.1.1.2 0.297600
001203508 7584.1.1.2 0.298110
001203513 7584.1.1.2 0.300240
001203562 7584.1.1.2 0.297680
001203599 7584.1.1.2 0.282260
001203647 7584.1.1.2 0.308800
001203672 7584.1.1.2 0.285470
001389229 7584.1.1.2 0.257970
001563606 7584.1.1.2 0.213290
001571793 7584.1.1.2 0.244570
001578476 7584.1.1.2 0.249750
001579291 7584.1.1.2 0.273280
001582551 7584.1.1.2 0.225590
001588516 7584.1.1.2 0.207360
001609339 7584.1.1.2 0.250800
001657925 7584.1.1.2 0.276110
001681150 7584.1.1.2 0.281440
001692305 7584.1.1.2 0.291070
001694997 7584.1.1.2 0.309960
001695536 7584.1.1.2 0.262410
001712133 7584.1.1.2 0.315650
001720180 7584.1.1.2 0.214290
001721474 7584.1.1.2 0.237540
001721648 7584.1.1.2 0.216490
001721656 7584.1.1.2 0.281180
001726234 7584.1.1.2 0.297200
001726258 7584.1.1.2 0.306580
000010914 7584.1.1.3 0.230950
000010918 7584.1.1.3 0.239190
000119077 7584.1.1.3 0.288330
000134302 7584.1.1.3 0.254350
000140503 7584.1.1.3 0.258500
000140895 7584.1.1.3 0.269820
000145667 7584.1.1.3 0.270860
000146911 7584.1.1.3 0.227880
000152395 7584.1.1.3 0.248840
000153408 7584.1.1.3 0.260070
000160056 7584.1.1.3 0.263090
001155926 7584.1.1.3 0.245950
001155973 7584.1.1.3 0.264260
001155978 7584.1.1.3 0.270610
001157861 7584.1.1.3 0.250920
001157887 7584.1.1.3 0.217450
001157898 7584.1.1.3 0.254760
001157912 7584.1.1.3 0.259530
001157917 7584.1.1.3 0.236440
001203379 7584.1.1.3 0.230990
001203387 7584.1.1.3 0.294190
001203399 7584.1.1.3 0.280630
001203414 7584.1.1.3 0.260010
001203464 7584.1.1.3 0.241460
001203503 7584.1.1.3 0.246820
001203505 7584.1.1.3 0.266370
001203510 7584.1.1.3 0.269890
001203559 7584.1.1.3 0.265750
001203598 7584.1.1.3 0.262410
001203614 7584.1.1.3 0.255030
001203650 7584.1.1.3 0.256360
001203890 7584.1.1.3 0.243510
001203931 7584.1.1.3 0.235460
001203936 7584.1.1.3 0.286500
001389231 7584.1.1.3 0.248330
001492343 7584.1.1.3 0.270860
001506976 7584.1.1.3 0.281360
001579294 7584.1.1.3 0.239340
001582550 7584.1.1.3 0.287020
001588515 7584.1.1.3 0.290950
001609341 7584.1.1.3 0.226950
001657923 7584.1.1.3 0.276110
001681145 7584.1.1.3 0.215480
001692306 7584.1.1.3 0.223750
001694998 7584.1.1.3 0.268980
001695533 7584.1.1.3 0.264970
001712131 7584.1.1.3 0.262100
001720181 7584.1.1.3 0.279470
001721476 7584.1.1.3 0.260090
001726237 7584.1.1.3 0.270480
000010928 7585.1.1.1 0.252930
000010930 7585.1.1.1 0.230840
000142085 7585.1.1.1 0.200780
000142087 7585.1.1.1 0.248930
000143663 7585.1.1.1 0.211660
000156756 7585.1.1.1 0.357920
001307567 7585.1.1.1 0.218170
000010931 7585.1.1.2 0.231720
000010933 7586.1.1.1 0.252850
000010935 7586.1.1.1 0.235370
000113642 7586.1.1.1 0.271320
000113675 7586.1.1.1 0.263050
000113691 7586.1.1.1 0.228680
000113696 7586.1.1.1 0.212200
001173226 7586.1.1.1 0.219970
001390913 7586.1.1.1 0.330640
000010932 7586.1.1.2 0.238200
000010934 7586.1.1.2 0.328880
000113620 7586.1.1.2 0.252830
000113662 7586.1.1.2 0.261420
001173227 7586.1.1.2 0.235900
001390911 7586.1.1.2 0.270460
000010938 7587.1.1.1 0.218200
000113725 7587.1.1.1 0.285180
000113735 7587.1.1.1 0.273030
000113744 7587.1.1.1 0.296450
000137497 7587.1.1.1 0.256010
000140167 7587.1.1.1 0.262000
000145408 7587.1.1.1 0.276070
000160402 7587.1.1.1 0.304660
001259572 7587.1.1.1 0.223980
000010941 7587.1.1.2 0.326310
000010937 7587.1.1.3 0.262260
000010940 7587.1.1.3 0.240930
000010943 7587.1.1.3 0.276210
000113827 7587.1.1.3 0.202110
000113828 7587.1.1.3 0.287980
000113833 7587.1.1.3 0.222640
000113838 7587.1.1.3 0.277760
000134471 7587.1.1.3 0.282920
000138303 7587.1.1.3 0.235020
000153020 7587.1.1.3 0.277740
000156737 7587.1.1.3 0.275560
000161214 7587.1.1.3 0.253580
000164108 7587.1.1.3 0.267840
000165025 7587.1.1.3 0.300930
000165726 7587.1.1.3 0.292920
000385851 7587.1.1.3 0.227720
001174176 7587.1.1.3 0.275590
001174179 7587.1.1.3 0.334470
001174185 7587.1.1.3 0.248140
001389360 7587.1.1.3 0.204450
001582309 7587.1.1.3 0.240270
001587094 7587.1.1.3 0.248680
001655459 7587.1.1.3 0.180970
001712526 7587.1.1.3 0.246100
001712528 7587.1.1.3 0.274560
000010944 7587.1.2.1 0.305690
000168679 7587.1.2.1 0.299090
001122185 7587.1.2.1 0.312660
001697071 7587.1.2.1 0.315370
000010950 7588.1.1.1 0.285350
000010951 7588.1.1.1 0.199340
000010952 7588.1.1.1 0.275100
000168545 7588.1.1.1 0.237300
000168546 7588.1.1.1 0.215180
000168547 7588.1.1.1 0.210800
001285190 7588.1.1.1 0.192070
001285191 7588.1.1.1 0.198940
001285192 7588.1.1.1 0.280940
001031053 7588.1.1.2 0.265660
001031059 7588.1.1.2 0.241980
001118748 7588.1.1.2 0.249910
000185174 7588.1.1.3 0.244310
001031060 7588.1.1.3 0.282290
001118749 7588.1.1.3 0.284460
001031052 7588.1.1.4 0.230310
001031061 7588.1.1.4 0.249110
001118750 7588.1.1.4 0.229300
000010953 7589.1.1.1 0.303690
000168437 7589.1.1.1 0.245590
001498415 7589.1.1.1 0.288220
001503973 7589.1.1.1 0.272970
001698426 7589.1.1.1 0.275870
000010954 7589.1.1.2 0.316530
001698425 7589.1.1.2 0.262290
000010958 7590.1.1.1 0.386810
000010955 7590.1.1.2 0.244330
000010956 7590.1.1.2 0.231220
001109410 7590.1.1.2 0.222100
000010959 7590.1.1.3 0.312390
000353773 7590.1.1.3 0.238050
001117756 7590.1.1.4 0.343460
001149984 7590.1.1.4 0.233410
001175048 7590.1.1.4 0.321730
001247618 7590.1.1.4 0.335390
001303887 7590.1.1.4 0.331130
001307847 7590.1.1.4 0.331010
001381376 7590.1.1.4 0.343260
000010957 7590.1.1.5 0.245940
000113886 7590.1.1.5 0.291150
001289428 7590.1.1.5 0.294580
001030943 7592.1.1.2 0.350740
000145126 7593.1.1.1 0.254310
000990836 7593.1.1.1 0.244060
001146566 7594.1.1.1 0.311540
001282374 7594.1.1.2 0.275280
001148159 7595.1.1.1 0.265430
001409771 7595.1.1.1 0.300620
001320679 7596.1.1.1 0.281170
000185533 7597.1.1.1 0.213730
000185531 7597.1.1.2 0.319130
000185532 7597.1.1.3 0.239970
001320674 7597.1.1.5 0.233400
001323402 7598.1.1.1 0.243490
001149579 2484.1.1 0.316320
000011161 2484.1.1.6 0.295180
000011162 2484.1.1.6 0.308240
000134074 2484.1.1.6 0.301600
000134231 2484.1.1.6 0.350620
000153943 2484.1.1.6 0.267010
001149748 2484.1.1.6 0.335540
001188306 2484.1.1.6 0.337450
001188308 2484.1.1.6 0.347650
001309089 2484.1.1.6 0.269460
000011137 2484.1.1.8 0.408820
000115013 2484.1.1.8 0.417520
000011167 2484.1.1.13 0.321550
001316700 2484.1.1.13 0.328220
001316693 2484.1.1.13 0.329970
001311095 2484.1.1.14 0.212020
001311096 2484.1.1.14 0.270820
001311199 2484.1.1.14 0.298890
001311200 2484.1.1.14 0.298810
000011152 2484.1.1.15 0.280040
000011153 2484.1.1.15 0.316810
000143720 2484.1.1.15 0.294340
000160349 2484.1.1.15 0.242580
000163118 2484.1.1.15 0.242820
000115162 2484.1.1.15 0.303670
000011148 2484.1.1.15 0.286660
001187764 2484.1.1.15 0.322340
000011139 2484.1.1.15 0.221380
000115023 2484.1.1.15 0.239430
001721558 2484.1.1.15 0.273680
001088701 2484.1.1.21 0.228300
000184880 2484.1.1.23 0.356150
000133836 2484.1.1.24 0.393490
000134260 2484.1.1.24 0.392570
000135624 2484.1.1.24 0.358710
001348867 2484.1.1.24 0.332130
001680219 2484.1.1.24 0.349240
000011126 2484.1.1.25 0.270190
000011127 2484.1.1.25 0.273810
000114781 2484.1.1.25 0.208340
000011128 2484.1.1.25 0.324040
000141212 2484.1.1.25 0.309300
000140445 2484.1.1.25 0.268430
000140448 2484.1.1.25 0.295110
000178293 2484.1.1.25 0.364710
001016870 2484.1.1.25 0.292200
001169351 2484.1.1.25 0.267780
001149620 2484.1.1.25 0.287540
001149976 2484.1.1.25 0.285890
001157718 2484.1.1.25 0.238370
001316074 2484.1.1.25 0.266780
001678844 2484.1.1.25 0.289450
000115672 2484.1.1.27 0.294840
000223685 2484.1.1.28 0.286780
000115645 2484.1.1.28 0.411150
001148161 2484.1.1.37 0.307940
000011170 2484.1.1.39 0.339480
000011171 2484.1.1.39 0.338360
000195452 2484.1.1.39 0.278130
000996353 2484.1.1.39 0.268810
001546138 2484.1.1.39 0.314990
001568053 2484.1.1.39 0.304880
000011166 2484.1.1.40 0.279120
000115224 2484.1.1.40 0.312500
000185548 2484.1.1.40 0.277210
000011169 2484.1.1.46 0.354820
000140397 2484.1.1.46 0.293720
000144014 2484.1.1.46 0.274980
001409863 2484.1.1.46 0.343520
001030260 2484.1.1.47 0.238140
001409214 2484.1.1.47 0.249420
000011125 2484.1.1.49 0.283160
000114714 2484.1.1.49 0.305390
000167927 2484.1.1.49 0.302530
001003896 2484.1.1.49 0.295810
001549575 2484.1.1.49 0.301630
001296789 2484.1.1.49 0.276350
001548138 2484.1.1.49 0.315110
001548961 2484.1.1.49 0.316700
000141488 2484.1.1.49 0.342540
000141544 2484.1.1.49 0.288570
000142057 2484.1.1.49 0.307300
000154048 2484.1.1.49 0.316420
000222663 2484.1.1.49 0.279770
000259584 2484.1.1.49 0.294380
000259670 2484.1.1.49 0.285570
001313693 2484.1.1.49 0.329950
001405888 2484.1.1.49 0.314950
000011130 2484.1.1.52 0.304520
000114837 2484.1.1.52 0.303830
000011131 2484.1.1.52 0.308760
000114838 2484.1.1.52 0.247370
000114839 2484.1.1.52 0.245650
000011132 2484.1.1.52 0.244860
000137118 2484.1.1.52 0.258180
000141794 2484.1.1.52 0.297370
000141576 2484.1.1.52 0.228440
000405856 2484.1.1.52 0.298950
000011142 2484.1.1.53 0.275450
001168767 2484.1.1.53 0.288740
001501363 2484.1.1.54 0.255040
000011147 2484.1.1.54 0.258670
000115149 2484.1.1.54 0.318820
000011149 2484.1.1.54 0.380480
000011151 2484.1.1.54 0.293470
000144654 2484.1.1.54 0.284600
000140833 2484.1.1.54 0.363530
000142366 2484.1.1.54 0.278030
000163139 2484.1.1.54 0.348500
000185107 2484.1.1.54 0.353820
000306285 2484.1.1.54 0.383950
001189275 2484.1.1.54 0.284520
001189276 2484.1.1.54 0.269670
001294264 2484.1.1.54 0.304470
001310602 2484.1.1.54 0.330080
001680459 2484.1.1.54 0.318980
000011155 2484.1.1.54 0.291730
000115192 2484.1.1.54 0.168330
000011145 2484.1.1.54 0.286210
000011154 2484.1.1.54 0.244420
000163792 2484.1.1.54 0.204190
001064741 2484.1.1.54 0.304930
001189224 2484.1.1.54 0.308230
000419448 2484.1.1.54 0.282580
000419447 2484.1.1.54 0.247770
000011146 2484.1.1.54 0.304880
000115143 2484.1.1.54 0.289470
001187842 2484.1.1.55 0.292050
000011212 2484.1.1.55 0.358030
000011214 2484.1.1.55 0.243420
000145547 2484.1.1.55 0.289360
000011217 2484.1.1.55 0.330910
000011218 2484.1.1.55 0.313020
000011220 2484.1.1.55 0.324460
000011222 2484.1.1.55 0.305330
000011223 2484.1.1.55 0.292130
000011226 2484.1.1.55 0.317780
000143295 2484.1.1.55 0.281770
000153891 2484.1.1.55 0.296310
000986794 2484.1.1.55 0.310460
000147677 2484.1.1.55 0.326150
001102610 2484.1.1.55 0.340910
001149585 2484.1.1.55 0.277110
001149912 2484.1.1.55 0.299970
001149586 2484.1.1.55 0.350390
001150061 2484.1.1.55 0.257690
001175745 2484.1.1.55 0.313760
001187920 2484.1.1.55 0.305610
000011156 2484.1.1.56 0.283010
000153825 2484.1.1.56 0.341030
000011135 2484.1.1.57 0.360420
000114952 2484.1.1.57 0.357510
000114978 2484.1.1.57 0.357000
000114997 2484.1.1.57 0.378190
000140712 2484.1.1.57 0.392990
000169723 2484.1.1.57 0.366460
000180704 2484.1.1.57 0.387800
000185388 2484.1.1.57 0.325570
000356229 2484.1.1.57 0.375060
000390844 2484.1.1.57 0.390030
000414133 2484.1.1.57 0.397660
000368742 2484.1.1.57 0.388580
001005083 2484.1.1.57 0.374680
000115012 2484.1.1.57 0.373370
000011136 2484.1.1.57 0.394430
001149987 2484.1.1.57 0.382400
001187475 2484.1.1.57 0.364840
001297112 2484.1.1.57 0.389060
001298448 2484.1.1.57 0.382570
001349560 2484.1.1.57 0.355060
001349611 2484.1.1.57 0.389970
000011140 2484.1.1.62 0.270760
000167754 2484.1.1.66 0.297010
000411874 2484.1.1.66 0.277970
001123736 2484.1.1.66 0.259600
001687158 2484.1.1.66 0.280920
001687159 2484.1.1.66 0.338040
001687881 2484.1.1.66 0.290260
000011158 2484.1.1.67 0.278700
000115207 2484.1.1.67 0.298980
000115208 2484.1.1.67 0.295010
000011159 2484.1.1.67 0.271810
000011160 2484.1.1.67 0.227190
001003920 2484.1.1.68 0.292310
001187969 2484.1.1.68 0.289440
000011157 2484.1.1.69 0.297220
000115206 2484.1.1.69 0.267680
000115226 2484.1.1.70 0.301650
001155631 2484.1.1.70 0.296530
001236883 2484.1.1.71 0.336300
001187781 2484.1.1.72 0.319510
001117629 2484.1.1.72 0.313090
001687863 2484.1.1.72 0.369970
000115758 2484.1.1.74 0.285580
000011230 2484.1.1.74 0.302490
000011229 2484.1.1.77 0.401110
000174839 2484.1.1.77 0.240850
000011215 2484.1.1.78 0.271440
000011219 2484.1.1.78 0.369020
000011221 2484.1.1.78 0.283260
000115739 2484.1.1.78 0.379260
000145548 2484.1.1.78 0.327310
000147676 2484.1.1.78 0.308510
000153892 2484.1.1.78 0.294890
001149913 2484.1.1.78 0.295890
001175743 2484.1.1.78 0.257870
001189104 2484.1.1.78 0.285050
000011213 2484.1.1.78 0.291950
000011216 2484.1.1.78 0.329290
000011224 2484.1.1.78 0.305690
000011225 2484.1.1.78 0.282860
000181000 2484.1.1.78 0.291420
001149584 2484.1.1.78 0.335540
001150060 2484.1.1.78 0.305530
001187961 2484.1.1.78 0.266600
000223530 2484.1.1.82 0.297440
000011209 2484.1.1.82 0.251850
000144538 2484.1.1.82 0.340200
001567028 2484.1.1.82 0.270020
000011211 2484.1.1.83 0.354480
000336718 2484.1.1.84 0.270450
001148160 2484.1.1.84 0.299230
000337848 2484.1.1.84 0.220530
001144782 2484.1.1.86 0.343730
001144760 2484.1.1.87 0.392940
001145961 2484.1.1.87 0.260040
001684074 2484.1.1.87 0.456210
001711885 2484.1.1.87 0.339460
001711875 2484.1.1.87 0.383210
001002509 2484.1.1.88 0.243190
001149818 2484.1.1.88 0.255680
000115811 2484.1.1.89 0.264350
000011235 2484.1.1.89 0.240490
001503100 2484.1.1.94 0.318760
000146914 2484.1.1.106 0.300550
000259848 2484.1.1.106 0.270770
000428852 2484.1.1.106 0.284690
001149730 2484.1.1.106 0.284680
001297090 2484.1.1.106 0.309820
000115165 2484.1.1.107 0.367780
000011172 2484.1.1.109 0.288220
000115261 2484.1.1.109 0.405420
000115265 2484.1.1.109 0.405100
000115292 2484.1.1.109 0.218010
000135699 2484.1.1.109 0.263000
000137771 2484.1.1.109 0.277770
000134159 2484.1.1.109 0.385180
000136416 2484.1.1.109 0.336590
000143648 2484.1.1.109 0.287830
000150200 2484.1.1.109 0.284910
000343707 2484.1.1.109 0.413450
001186333 2484.1.1.109 0.334060
001186361 2484.1.1.109 0.316130
001186395 2484.1.1.109 0.307490
001284231 2484.1.1.109 0.405060
001423624 2484.1.1.109 0.284790
000011164 2484.1.1.110 0.344800
000011165 2484.1.1.110 0.244410
000115221 2484.1.1.110 0.347640
001189110 2484.1.1.110 0.321350
000011163 2484.1.1.110 0.288100
000185134 2484.1.1.111 0.254270
000185684 2484.1.1.111 0.328560
000355225 2484.1.1.111 0.277760
000011240 2484.1.1.112 0.298220
000115824 2484.1.1.112 0.279880
000115827 2484.1.1.112 0.284160
000115828 2484.1.1.112 0.283980
000115830 2484.1.1.112 0.294500
000223687 2484.1.1.112 0.328830
000115825 2484.1.1.112 0.285370
001121969 2484.1.1.112 0.388620
001504869 2484.1.1.112 0.327470
000011143 2484.1.1.112 0.304440
000115107 2484.1.1.112 0.316480
000310760 2484.1.1.112 0.305330
000011241 2484.1.1.112 0.292530
001569648 2484.1.1.112 0.266240
001710067 2484.1.1.112 0.268190
001710801 2484.1.1.112 0.254790
001710091 2484.1.1.112 0.291420
001711259 2484.1.1.112 0.212020
001503836 2484.1.1.112 0.289860
000289519 2484.1.1.115 0.311930
000345689 2484.1.1.115 0.304890
000345685 2484.1.1.115 0.265890
001149645 2484.1.1.115 0.222890
001149578 2484.1.1.116 0.288670
000174840 2484.1.1.117 0.309240
000115543 2484.1.1.120 0.318360
000011186 2484.1.1.120 0.370270
001149727 2484.1.1.120 0.290040
000011185 2484.1.1.120 0.291060
000011188 2484.1.1.121 0.263330
000115546 2484.1.1.121 0.291780
000011184 2484.1.1.121 0.303170
000115532 2484.1.1.121 0.298490
001149726 2484.1.1.121 0.251060
000011187 2484.1.1.121 0.264100
001544865 2484.1.1.123 0.292280
001549423 2484.1.1.123 0.302540
001166471 2484.1.1.217 0.254410
000154195 2484.1.1.218 0.276040
001140588 2484.1.1.221 0.291980
001188029 2484.1.1.222 0.292800
001189153 2484.1.1.224 0.285260
001139063 2484.1.1.224 0.247260
001188028 2484.1.1.224 0.238320
001188074 2484.1.1.224 0.257340
001188007 2484.1.1.224 0.259230
001149864 2484.1.1.224 0.289950
000135046 2484.1.1.225 0.346610
001447710 2484.1.1.226 0.384630
001503981 2484.1.1.227 0.355680
000011192 2484.1.1.233 0.258910
000011194 2484.1.1.233 0.322980
000115587 2484.1.1.233 0.317360
000137814 2484.1.1.233 0.318250
000141265 2484.1.1.233 0.284600
000148271 2484.1.1.233 0.301230
000154279 2484.1.1.233 0.312770
000152076 2484.1.1.233 0.275840
000154999 2484.1.1.233 0.307720
000165477 2484.1.1.233 0.338280
001189208 2484.1.1.233 0.291670
001189180 2484.1.1.233 0.295960
000011190 2484.1.1.234 0.402880
000011193 2484.1.1.234 0.378780
000137815 2484.1.1.234 0.392540
000141266 2484.1.1.234 0.403820
000152075 2484.1.1.234 0.394930
000148270 2484.1.1.234 0.400510
000154280 2484.1.1.234 0.374790
000155000 2484.1.1.234 0.369360
000165476 2484.1.1.234 0.411590
000011191 2484.1.1.234 0.289260
001189207 2484.1.1.234 0.380870
001189179 2484.1.1.234 0.291210
000011196 2484.1.1.235 0.257940
000115601 2484.1.1.235 0.329620
000011195 2484.1.1.236 0.299050
000115595 2484.1.1.236 0.283160
001148121 2484.1.1.237 0.309730
001282254 2484.1.1.237 0.248980
001148120 2484.1.1.238 0.341060
001282253 2484.1.1.238 0.304450
001144832 2484.1.1.239 0.314930
001144831 2484.1.1.240 0.276800
000223968 2484.1.1.241 0.311310
000223967 2484.1.1.242 0.419220
000185052 2484.1.1.243 0.297770
000434267 2484.1.1.243 0.305730
000434291 2484.1.1.243 0.244140
001066746 2484.1.1.243 0.229390
001149607 2484.1.1.243 0.232200
001149663 2484.1.1.243 0.249520
000185051 2484.1.1.244 0.274660
000434266 2484.1.1.244 0.210530
000434290 2484.1.1.244 0.215460
001149608 2484.1.1.244 0.319350
001149664 2484.1.1.244 0.232800
001149980 2484.1.1.244 0.323590
000138240 2484.1.1.245 0.285330
000119049 2484.1.1.245 0.224880
000223524 2484.1.1.245 0.238720
001130643 2484.1.1.245 0.296690
001562337 2484.1.1.245 0.307680
000115787 2484.1.1.246 0.278980
000115805 2484.1.1.246 0.289150
000115812 2484.1.1.246 0.294330
000011236 2484.1.1.246 0.254090
001140513 2484.1.1.246 0.273410
001188257 2484.1.1.246 0.299460
001188261 2484.1.1.246 0.303110
001554632 2484.1.1.246 0.339690
000115781 2484.1.1.247 0.246640
000115808 2484.1.1.247 0.211070
001140514 2484.1.1.247 0.217450
001188256 2484.1.1.247 0.219330
001188260 2484.1.1.247 0.243630
001554633 2484.1.1.247 0.302310
001385054 2484.1.1.250 0.344610
000011182 2484.1.1.251 0.308350
000011181 2484.1.1.252 0.349270
000115747 2484.1.1.253 0.294840
001412146 2484.1.1.253 0.273160
000011228 2484.1.1.254 0.339740
001412145 2484.1.1.254 0.337450
001188061 2484.1.1.255 0.273040
001349427 2484.1.1.255 0.342000
001503535 2484.1.1.255 0.284170
001507872 2484.1.1.255 0.274800
001149865 2484.1.1.255 0.251480
001188004 2484.1.1.255 0.285650
001188006 2484.1.1.255 0.274630
001188043 2484.1.1.255 0.289440
001188075 2484.1.1.255 0.272700
000144537 2484.1.1.256 0.223760
000011210 2484.1.1.256 0.285240
000161282 2484.1.1.256 0.340700
000011208 2484.1.1.256 0.258740
001567034 2484.1.1.256 0.335980
000119050 2484.1.1.257 0.386200
000223525 2484.1.1.257 0.308610
000196898 2484.1.1.257 0.271370
001562336 2484.1.1.257 0.259880
001189154 2484.1.1.370 0.284370
001139064 2484.1.1.370 0.304860
000011133 2484.1.1.401 0.366840
000114846 2484.1.1.401 0.366630
000114867 2484.1.1.401 0.358510
000119512 2484.1.1.401 0.262520
000136740 2484.1.1.401 0.352820
000153117 2484.1.1.401 0.313640
000161587 2484.1.1.401 0.216950
001187029 2484.1.1.401 0.291550
001256993 2484.1.1.401 0.355360
001712221 2484.1.1.401 0.345420
000011129 2484.1.1.401 0.243210
000114783 2484.1.1.401 0.295670
000114786 2484.1.1.401 0.288300
000114802 2484.1.1.401 0.310090
000114806 2484.1.1.401 0.282640
000114808 2484.1.1.401 0.247990
000119267 2484.1.1.401 0.221230
000138513 2484.1.1.401 0.281770
000134816 2484.1.1.401 0.311460
000153182 2484.1.1.401 0.256720
000148487 2484.1.1.401 0.318240
000164221 2484.1.1.401 0.293570
000166207 2484.1.1.401 0.305020
000338227 2484.1.1.401 0.279940
000331455 2484.1.1.401 0.268970
000331456 2484.1.1.401 0.291690
000331457 2484.1.1.401 0.272110
000331459 2484.1.1.401 0.322270
000366463 2484.1.1.401 0.216880
000223631 2484.1.1.401 0.285050
000134634 2484.1.1.401 0.360570
001187043 2484.1.1.401 0.353250
001411493 2484.1.1.401 0.272410
000143632 2484.1.1.401 0.290570
000139073 2484.1.1.401 0.333150
000223322 2484.1.1.401 0.371280
001086585 2484.1.1.406 0.253950
001117757 2484.1.1.406 0.351010
001149983 2484.1.1.406 0.367620
001175047 2484.1.1.406 0.300930
001188317 2484.1.1.406 0.337020
000011174 2484.1.1.509 0.248690
000115349 2484.1.1.509 0.269810
000115351 2484.1.1.509 0.223820
000115352 2484.1.1.509 0.237580
000115353 2484.1.1.509 0.246970
000115356 2484.1.1.509 0.227990
000115371 2484.1.1.509 0.320290
000115379 2484.1.1.509 0.324870
000115391 2484.1.1.509 0.272430
000115393 2484.1.1.509 0.229290
000168765 2484.1.1.509 0.233210
000358098 2484.1.1.509 0.247520
000392482 2484.1.1.509 0.274790
000423874 2484.1.1.509 0.284370
001066923 2484.1.1.509 0.253270
001117758 2484.1.1.509 0.290410
001145957 2484.1.1.509 0.279970
001145959 2484.1.1.509 0.266260
001149609 2484.1.1.509 0.219800
001149831 2484.1.1.509 0.249650
001149908 2484.1.1.509 0.334290
001187384 2484.1.1.509 0.224960
001188882 2484.1.1.509 0.286400
001288599 2484.1.1.509 0.255090
001288602 2484.1.1.509 0.287370
001288596 2484.1.1.509 0.309230
001407165 2484.1.1.509 0.242110
001491936 2484.1.1.509 0.194980
001504036 2484.1.1.509 0.266020
001504032 2484.1.1.509 0.266300
000011175 2484.1.1.510 0.207700
000115429 2484.1.1.510 0.207160
000115431 2484.1.1.510 0.234330
000115434 2484.1.1.510 0.234300
000115437 2484.1.1.510 0.286600
000115444 2484.1.1.510 0.279020
000115448 2484.1.1.510 0.238570
000011178 2484.1.1.510 0.310030
000115502 2484.1.1.510 0.243120
000168764 2484.1.1.510 0.240210
000222635 2484.1.1.510 0.230050
001066924 2484.1.1.510 0.268020
001112153 2484.1.1.510 0.231540
001117759 2484.1.1.510 0.244420
001145958 2484.1.1.510 0.268350
001149615 2484.1.1.510 0.287350
001149907 2484.1.1.510 0.255410
001188372 2484.1.1.510 0.234010
001188611 2484.1.1.510 0.235500
001188937 2484.1.1.510 0.229480
001288598 2484.1.1.510 0.281460
001288601 2484.1.1.510 0.195800
001491935 2484.1.1.510 0.236070
001504037 2484.1.1.510 0.297740
001504033 2484.1.1.510 0.256740
001509685 2484.1.1.510 0.297210
001140587 2484.1.1.510 0.317060
001407164 2484.1.1.510 0.255720
001145960 2484.1.1.510 0.265270
001150041 2484.1.1.510 0.281980
000011189 2484.1.1.511 0.307520
000223686 2484.1.1.512 0.290400
001187843 2484.1.1.512 0.289540
001492345 2484.1.1.512 0.263330
001507873 2484.1.1.512 0.235920
001188042 2484.1.1.512 0.214630
001188060 2484.1.1.512 0.247640
001188005 2484.1.1.512 0.268370
001349426 2484.1.1.512 0.277380
001503101 2484.1.1.513 0.275180
001188319 2484.1.1.514 0.234940
000011138 2484.1.1.514 0.384780
000115015 2484.1.1.514 0.374030
000011180 2484.1.1.515 0.240410
000115512 2484.1.1.515 0.239430
001405125 2484.1.1.515 0.252760
001549053 2484.1.1.515 0.257950
001284230 2484.1.1.515 0.286300
001150045 2484.1.1.515 0.251110
000343706 2484.1.1.515 0.311460
000115334 2484.1.1.515 0.270610
001423623 2484.1.1.515 0.272580
000154274 2484.1.1.515 0.303200
001149910 2484.1.1.515 0.260720
000011179 2484.1.1.516 0.315990
000011239 2484.1.1.517 0.293780
001687142 2484.1.1.517 0.288640
001692780 2484.1.1.517 0.279700
001697875 2484.1.1.517 0.290170
000011238 2484.1.1.518 0.303100
001687141 2484.1.1.518 0.257750
001692779 2484.1.1.518 0.266290
001692781 2484.1.1.518 0.305060
001697874 2484.1.1.518 0.321080
000011197 2484.1.1.519 0.275310
000011199 2484.1.1.519 0.317280
000115605 2484.1.1.519 0.272070
000115609 2484.1.1.519 0.265440
000115612 2484.1.1.519 0.280660
000115616 2484.1.1.519 0.300550
000115624 2484.1.1.519 0.254030
000140961 2484.1.1.519 0.265870
000135957 2484.1.1.519 0.275350
000167121 2484.1.1.519 0.240670
000162749 2484.1.1.519 0.277190
000162750 2484.1.1.519 0.274090
000225022 2484.1.1.519 0.249540
001000563 2484.1.1.519 0.323920
001096257 2484.1.1.519 0.307040
001149581 2484.1.1.519 0.243670
001149594 2484.1.1.519 0.235710
001149823 2484.1.1.519 0.231870
001150086 2484.1.1.519 0.289420
001186463 2484.1.1.519 0.278830
001498026 2484.1.1.519 0.241350
000011198 2484.1.1.520 0.294010
000011200 2484.1.1.520 0.289680
000115625 2484.1.1.520 0.276600
000115626 2484.1.1.520 0.271380
000115627 2484.1.1.520 0.286670
000115628 2484.1.1.520 0.266230
000115637 2484.1.1.520 0.286800
000115641 2484.1.1.520 0.269380
000140962 2484.1.1.520 0.291510
000135958 2484.1.1.520 0.269230
000167120 2484.1.1.520 0.281070
000162748 2484.1.1.520 0.300880
000162747 2484.1.1.520 0.282560
001000560 2484.1.1.520 0.293290
001000562 2484.1.1.520 0.279190
001066242 2484.1.1.520 0.282130
001498027 2484.1.1.520 0.243360
000011176 2484.1.1.521 0.391780
001296742 2484.1.1.521 0.260300
001299171 2484.1.1.521 0.265820
001150046 2484.1.1.521 0.251220
000011177 2484.1.1.522 0.286920
001296741 2484.1.1.522 0.236080
000011173 2484.1.1.522 0.300880
000115306 2484.1.1.522 0.239010
000115324 2484.1.1.522 0.300260
000115341 2484.1.1.522 0.298220
000134160 2484.1.1.522 0.316270
000136417 2484.1.1.522 0.264350
000143649 2484.1.1.522 0.271930
000137772 2484.1.1.522 0.316300
000135700 2484.1.1.522 0.298560
000150199 2484.1.1.522 0.231150
000339529 2484.1.1.522 0.273480
001002006 2484.1.1.522 0.321630
001106672 2484.1.1.522 0.292760
001186332 2484.1.1.522 0.296900
001186360 2484.1.1.522 0.299440
000011204 2484.1.1.523 0.265520
000011206 2484.1.1.523 0.385970
000139185 2484.1.1.523 0.287730
000135213 2484.1.1.523 0.324220
000167494 2484.1.1.523 0.206300
000011205 2484.1.1.524 0.310070
000115710 2484.1.1.524 0.303100
000011207 2484.1.1.524 0.278150
000135214 2484.1.1.524 0.283740
000139186 2484.1.1.524 0.249110
000167495 2484.1.1.524 0.302840
000134144 2484.1.1.525 0.307130
001187393 2484.1.1.525 0.237110
001503129 2484.1.1.526 0.273390
001716723 2484.1.1.526 0.210930
001567478 2484.1.1.527 0.243660
001212299 2484.1.1.528 0.251010
001187820 2484.1.1.528 0.293660
001289678 2484.1.1.528 0.268370
001289679 2484.1.1.528 0.211640
001289879 2484.1.1.528 0.312300
000011123 2484.1.1.532 0.249990
000280939 2484.1.1.532 0.292940
001507461 2484.1.1.532 0.282980
000154061 2484.1.1.532 0.305700
000259632 2484.1.1.532 0.301580
000865077 2484.1.1.532 0.329190
000867554 2484.1.1.532 0.298730
001000476 2484.1.1.532 0.261790
001144241 2484.1.1.532 0.293770
001147886 2484.1.1.532 0.317860
001149612 2484.1.1.532 0.265980
001187548 2484.1.1.532 0.258920
001187997 2484.1.1.532 0.295870
001297778 2484.1.1.532 0.308160
001313640 2484.1.1.532 0.244540
001434099 2484.1.1.532 0.318740
000011244 2484.2.1.1 0.249100
000011242 2484.2.1.2 0.297860
000011243 2484.2.1.2 0.213690
000115831 2484.2.1.2 0.266170
000990692 2484.2.1.2 0.288390
001157767 2484.2.1.2 0.290010
001157772 2484.2.1.2 0.250330
001157782 2484.2.1.2 0.254940
001699877 2484.2.1.2 0.278190
000161308 2484.2.1.3 0.264680
000159145 2484.2.1.4 0.276420
001678463 2484.2.1.4 0.262980
000149633 2484.3.1 0.213230
000153679 2484.3.1 0.299280
000151467 2484.3.1 0.210980
001673976 2484.3.1 0.206690
001678172 2484.3.1 0.250430
000011246 2484.3.1.1 0.259920
000135890 2484.3.1.1 0.237190
001234204 2484.3.1.1 0.347360
001285277 2484.3.1.1 0.260800
000011247 2484.3.1.2 0.271460
000136327 2484.3.1.2 0.308550
000140197 2484.3.1.2 0.242730
000141236 2484.3.1.2 0.202110
000141829 2484.3.1.2 0.229070
000142242 2484.3.1.2 0.250190
000167993 2484.3.1.2 0.312690
000350257 2484.3.1.2 0.230810
000415748 2484.3.1.2 0.241790
001275025 2484.3.1.2 0.298390
001275032 2484.3.1.2 0.272270
001548298 2484.3.1.2 0.275300
000011245 2484.3.1.2 0.297870
000115840 2484.3.1.2 0.320250
000135639 2484.3.1.2 0.309470
000140766 2484.3.1.2 0.268180
000141234 2484.3.1.2 0.267610
000157927 2484.3.1.2 0.296450
001349743 2484.3.1.2 0.237910
001694235 2484.3.1.2 0.330160
001380687 2484.3.1.3 0.229210
001380841 2484.3.1.3 0.267310
001234280 2484.3.1.5 0.338150
000383519 2484.3.1.5 0.330420
001501345 2484.3.1.5 0.319950
001167958 2484.3.1.6 0.243430
001548299 2484.3.1.6 0.267020
000011248 2484.4.1.1 0.349110
000011249 2484.4.1.1 0.351430
000115886 2484.4.1.1 0.241590
000011250 2484.4.1.1 0.339010
000135991 2484.4.1.1 0.225000
000139373 2484.4.1.1 0.397760
000165924 2484.4.1.1 0.325020
000330618 2484.4.1.1 0.259260
000011251 2484.5.1.1 0.268870
000115911 2484.5.1.1 0.269350
000967374 2484.5.1.1 0.246340
001712226 2484.5.1.1 0.260230
001307002 2484.5.1.3 0.223260
001309418 2484.5.1.3 0.356180
000184871 2484.6.1.1 0.371370
000184694 2484.6.1.3 0.277980
001685126 2484.6.1.3 0.249870
001291137 2484.7.1.1 0.311770
001566871 2484.7.1.1 0.322450
001566877 2484.7.1.1 0.322620
001141915 3096.1.1 0.258870
000119459 3120.1.1.1 0.254500
000146959 3182.1.1.1 0.297330
000146960 3182.2.1.1 0.354850
000185547 3407.1.1.3 0.290330
001005446 3407.1.1.4 0.257670
001208360 3407.1.1.5 0.265060
000011254 4258.1.1.1 0.336750
000135741 4258.1.1.1 0.348490
000138815 4258.1.1.1 0.340580
000168661 4258.1.1.1 0.334080
000182972 4258.1.1.1 0.327950
000180919 4258.1.1.1 0.320680
001145690 4258.1.1.1 0.334410
001282906 4258.1.1.1 0.316820
000011253 4280.1.1.1 0.263490
000007725 4325.1.1 0.268020
000007726 4325.1.1 0.253290
000007723 4325.1.1 0.261050
001176726 4325.1.1.2 0.207500
000086705 4325.1.1.4 0.263570
000086702 4325.1.1.5 0.258520
000086703 4325.1.1.5 0.248250
000011471 2498.1.1.1 0.287300
000411915 2498.1.1.1 0.282320
000011472 2498.1.1.1 0.267690
000011487 2498.1.1.2 0.289240
000140543 2498.1.1.2 0.343300
000168954 2498.1.1.2 0.252110
000168982 2498.1.1.2 0.277280
000219945 2498.1.1.2 0.264650
000223868 2498.1.1.2 0.312080
001018731 2498.1.1.2 0.292570
001211395 2498.1.1.2 0.267600
000011480 2498.1.1.3 0.241810
000011481 2498.1.1.3 0.305170
000146922 2498.1.1.3 0.234280
000152785 2498.1.1.3 0.294950
000188401 2498.1.1.3 0.281170
001674571 2498.1.1.3 0.295590
000011495 2498.1.1.5 0.226590
000375845 2498.1.1.8 0.275430
001159556 2498.1.1.8 0.309270
001159558 2498.1.1.8 0.260020
000185182 2498.1.1.9 0.317730
000011479 2498.1.1.15 0.240420
000118222 2498.1.1.15 0.252850
000118223 2498.1.1.15 0.301690
000139381 2498.1.1.15 0.256300
000140509 2498.1.1.15 0.248670
000344901 2498.1.1.15 0.327160
000011484 2498.1.1.16 0.283780
000118284 2498.1.1.16 0.286900
000118288 2498.1.1.16 0.285310
000118301 2498.1.1.16 0.253190
000011486 2498.1.1.16 0.313880
000134313 2498.1.1.16 0.294230
000135291 2498.1.1.16 0.299250
000158208 2498.1.1.16 0.304840
000280269 2498.1.1.16 0.292510
000284845 2498.1.1.16 0.228160
000160073 2498.1.1.16 0.299550
001570611 2498.1.1.16 0.266170
001588280 2498.1.1.16 0.260000
001720450 2498.1.1.16 0.227690
000011485 2498.1.1.16 0.272760
000175304 2498.1.1.24 0.314040
000185135 2498.1.1.25 0.247550
000185658 2498.1.1.25 0.325320
000223831 2498.1.1.25 0.282610
000868122 2498.1.1.25 0.288890
000185139 2498.1.1.26 0.297470
000860142 2498.1.1.26 0.325960
000138155 2498.1.1.27 0.361820
000139514 2498.1.1.27 0.344220
000151704 2498.1.1.27 0.341720
001030677 2498.1.1.28 0.352390
001030676 2498.1.1.28 0.315870
001314423 2498.1.1.28 0.298400
001315102 2498.1.1.28 0.299940
001117680 2498.1.1.31 0.367980
000011470 2498.1.1.32 0.258900
000011482 2498.1.1.33 0.323930
001142000 2498.1.1.34 0.245030
001143455 2498.1.1.34 0.289970
001281541 2498.1.1.34 0.298350
001317127 2498.1.1.34 0.288010
001147778 2498.1.1.35 0.293260
001168932 2498.1.1.35 0.244230
001168933 2498.1.1.35 0.276770
000119434 2498.1.1.36 0.203130
000168787 2498.1.1.36 0.261890
000011488 2498.1.1.37 0.274360
000118328 2498.1.1.37 0.268240
000118330 2498.1.1.37 0.293310
000118332 2498.1.1.37 0.286080
000118337 2498.1.1.37 0.308490
000118340 2498.1.1.37 0.291240
000118342 2498.1.1.37 0.285740
000118343 2498.1.1.37 0.304930
000011489 2498.1.1.37 0.288190
000136489 2498.1.1.37 0.239370
000135473 2498.1.1.37 0.257390
000146923 2498.1.1.37 0.297910
000150517 2498.1.1.37 0.298770
000166451 2498.1.1.37 0.300310
000159492 2498.1.1.37 0.292080
000175318 2498.1.1.37 0.296600
000180401 2498.1.1.37 0.301230
000301563 2498.1.1.37 0.286550
000332931 2498.1.1.37 0.283500
000993458 2498.1.1.37 0.307060
001066010 2498.1.1.37 0.235740
001178738 2498.1.1.37 0.295260
001178741 2498.1.1.37 0.279530
001545089 2498.1.1.37 0.295920
000011490 2498.1.1.37 0.238180
001309459 2498.1.1.37 0.244590
000185454 2498.1.1.37 0.284890
000011492 2498.1.1.41 0.236390
000011493 2498.1.1.41 0.246580
000011494 2498.1.1.41 0.249360
000156498 2498.1.1.41 0.301700
000185743 2498.1.1.49 0.265300
000168251 2498.1.1.50 0.297220
000011475 2498.1.1.50 0.274010
000141845 2498.1.1.50 0.285080
001030483 2498.1.1.50 0.279610
001031023 2498.1.1.50 0.219410
001182135 2498.1.1.50 0.249300
001570032 2498.1.1.50 0.227920
001584869 2498.1.1.50 0.319690
001685284 2498.1.1.50 0.296700
001725142 2498.1.1.50 0.232010
000185452 2498.1.1.51 0.339570
000858885 2498.1.1.51 0.336660
001068682 2498.1.1.53 0.234090
000011497 2498.1.1.54 0.292590
000011496 2498.1.1.54 0.334130
001120761 2498.1.1.120 0.310850
000011473 2498.1.1.120 0.258710
000011474 2498.1.1.120 0.334690
000118144 2498.1.1.120 0.251930
000118174 2498.1.1.120 0.301000
000140932 2498.1.1.120 0.280530
000134986 2498.1.1.120 0.295690
000154697 2498.1.1.120 0.255770
000011476 2498.1.1.121 0.288200
000144074 2498.1.1.121 0.285940
000169545 2498.1.1.121 0.287390
000223653 2498.1.1.121 0.284250
000167314 2498.1.1.122 0.306760
000011478 2498.1.1.122 0.323180
000135406 2498.1.1.122 0.285060
000135409 2498.1.1.122 0.309680
000168901 2498.1.1.122 0.354690
000011477 2498.1.1.122 0.346090
000118216 2498.1.1.122 0.440510
000157490 2498.1.1.122 0.332090
000160794 2498.1.1.122 0.287230
001101920 2498.1.1.122 0.369920
001291799 2498.1.1.122 0.297020
000140342 2498.1.1.122 0.288610
001159562 2498.1.1.122 0.294530
000165164 2498.1.1.122 0.185300
000011491 2498.1.1.124 0.276420
000118362 2498.1.1.124 0.204780
000118363 2498.1.1.124 0.231400
000118364 2498.1.1.124 0.197480
000118365 2498.1.1.124 0.276660
000118373 2498.1.1.124 0.262330
000118386 2498.1.1.124 0.261420
000118392 2498.1.1.124 0.281050
000118393 2498.1.1.124 0.304960
000118394 2498.1.1.124 0.246790
000118414 2498.1.1.124 0.243520
000118422 2498.1.1.124 0.313150
000118473 2498.1.1.124 0.236420
000118515 2498.1.1.124 0.311850
000118521 2498.1.1.124 0.300080
000118522 2498.1.1.124 0.259990
000118526 2498.1.1.124 0.314290
000144106 2498.1.1.124 0.272110
000141202 2498.1.1.124 0.253870
000166318 2498.1.1.124 0.268250
001487393 2498.1.1.124 0.274030
000118273 2498.1.1.124 0.267720
000118279 2498.1.1.124 0.202320
000118277 2498.1.1.124 0.255160
001159552 2498.1.1.124 0.256660
001211382 2498.1.1.124 0.315690
000153441 2498.1.1.124 0.263510
000118275 2498.1.1.124 0.258910
001699700 2498.1.1.163 0.283160
001701087 2498.1.1.163 0.284700
001713336 2498.1.1.163 0.284850
001714375 2498.1.1.163 0.293730
001182047 2498.1.1.164 0.209520
001412639 2498.1.1.164 0.299080
001641554 2498.1.1.164 0.253570
001710473 2498.1.1.164 0.259220
001723260 2498.1.1.164 0.247760
001725165 2498.1.1.164 0.262970
000011500 2498.2.1.1 0.231450
000118583 2498.2.1.1 0.222880
000011501 2498.2.1.1 0.280200
000118602 2498.2.1.1 0.287940
000154862 2498.2.1.1 0.273930
000011498 2498.2.1.2 0.279230
000011499 2498.2.1.2 0.317390
000011504 2498.2.1.2 0.276860
000011505 2498.2.1.2 0.228090
000118629 2498.2.1.2 0.222540
000181319 2498.2.1.2 0.317290
001146068 2498.2.1.2 0.315460
001297384 2498.2.1.2 0.218170
000011502 2498.2.1.4 0.247760
000011503 2498.2.1.4 0.271870
000118618 2498.2.1.4 0.245720
001117736 2498.2.1.4 0.285820
001568131 2498.2.1.4 0.278040
000150470 2498.2.1.14 0.251540
000223611 2498.2.1.14 0.303280
001503835 2498.3.1.1 0.235320
000298487 2498.4.1.3 0.294970
001165155 2498.4.1.3 0.307510
000005651 2498.4.1.3 0.289790
000166033 2498.4.1.3 0.275860
000310283 2498.4.1.3 0.281680
001140599 2498.4.1.3 0.260850
001164268 2498.4.1.3 0.303520
001207537 2498.4.1.3 0.304570
001303406 2498.4.1.3 0.231630
001308815 2498.4.1.3 0.317480
000005658 2498.5.1.1 0.234720
000068675 2498.5.1.1 0.245090
000068756 2498.5.1.1 0.233010
000068792 2498.5.1.1 0.256630
000068804 2498.5.1.1 0.243910
000143725 2498.5.1.1 0.230800
000223552 2498.5.1.1 0.219630
000960500 2498.5.1.1 0.235200
000979695 2498.5.1.1 0.220540
001261749 2498.5.1.1 0.225320
001311073 2498.5.1.1 0.280770
001581914 2498.5.1.1 0.240420
001581920 2498.5.1.1 0.212830
001592041 2498.5.1.1 0.237360
001634601 2498.5.1.1 0.259000
001694090 2498.5.1.1 0.235780
000223549 2498.5.1.2 0.263370
000423495 2498.5.1.2 0.236290
001172208 2498.5.1.2 0.270370
001173978 2498.5.1.2 0.209570
001250973 2498.5.1.2 0.230470
000068819 2498.5.1.2 0.257340
000068822 2498.5.1.2 0.249370
000068828 2498.5.1.2 0.241730
000138522 2498.5.1.2 0.248120
000138525 2498.5.1.2 0.276710
000138528 2498.5.1.2 0.219670
000138531 2498.5.1.2 0.258410
000141205 2498.5.1.2 0.243610
000143737 2498.5.1.2 0.261100
000175530 2498.5.1.2 0.223630
000175560 2498.5.1.2 0.268890
000223557 2498.5.1.2 0.190270
000223558 2498.5.1.2 0.237350
000223564 2498.5.1.2 0.263810
000386588 2498.5.1.2 0.200430
000411377 2498.5.1.2 0.237880
000423501 2498.5.1.2 0.258430
000423525 2498.5.1.2 0.271060
000861331 2498.5.1.2 0.264810
000868598 2498.5.1.2 0.288930
000868601 2498.5.1.2 0.214870
000868628 2498.5.1.2 0.195880
000979701 2498.5.1.2 0.202360
000979854 2498.5.1.2 0.226900
000979857 2498.5.1.2 0.219300
001087630 2498.5.1.2 0.288070
001139474 2498.5.1.2 0.313310
001172188 2498.5.1.2 0.206650
001173954 2498.5.1.2 0.274770
001174000 2498.5.1.2 0.249160
001174724 2498.5.1.2 0.209850
001257525 2498.5.1.2 0.271500
001261751 2498.5.1.2 0.195310
001310775 2498.5.1.2 0.224530
001390507 2498.5.1.2 0.263410
000008631 139.1.1.2 0.218220
000092209 139.1.1.2 0.200780
000092212 139.1.1.2 0.268430
000008632 139.1.1.2 0.307460
000092214 139.1.1.2 0.292040
000008633 139.1.1.2 0.244010
000008634 139.1.1.2 0.298480
000092216 139.1.1.2 0.201480
000092218 139.1.1.2 0.193900
000008635 139.1.1.2 0.322320
000008636 139.1.1.2 0.282920
000160368 139.1.1.2 0.207150
000157503 139.1.1.2 0.276570
001107961 139.1.1.2 0.272000
001107962 139.1.1.2 0.245260
001107996 139.1.1.2 0.213140
001107997 139.1.1.2 0.306460
001107999 139.1.1.2 0.228410
001113483 139.1.1.2 0.307150
001114203 139.1.1.2 0.299470
001113484 139.1.1.2 0.240890
001114204 139.1.1.2 0.246210
001114338 139.1.1.2 0.214600
001114339 139.1.1.2 0.317240
001114341 139.1.1.2 0.219140
001132059 139.1.1.2 0.276470
001262065 139.1.1.2 0.313030
001107998 139.1.1.2 0.226950
001114340 139.1.1.2 0.265230
001262064 139.1.1.2 0.266690
001262063 139.1.1.6 0.198240
001615964 139.1.1.12 0.284900
001394471 139.1.1.16 0.227070
001003766 139.1.1.16 0.245680
000008638 139.1.1.16 0.208400
001394470 139.1.1.16 0.243240
000977596 139.1.1.17 0.296660
000977601 139.1.1.17 0.300980
000222314 139.1.1.17 0.232450
000008637 139.1.1.17 0.290850
000092233 139.1.1.17 0.235970
000092234 139.1.1.17 0.234120
000137638 139.1.1.17 0.343790
000137639 139.1.1.17 0.221390
000137640 139.1.1.17 0.220710
000168285 139.1.1.17 0.328600
000150906 139.1.1.17 0.302230
000151028 139.1.1.17 0.302560
000153570 139.1.1.17 0.299630
000977597 139.1.1.17 0.289900
000977598 139.1.1.17 0.302570
000977599 139.1.1.17 0.301600
000977600 139.1.1.17 0.300690
000092259 139.2.1.1 0.195600
000092282 139.2.1.5 0.253160
000008650 139.2.1.5 0.237460
000134281 139.2.1.5 0.234710
000008646 139.2.1.6 0.243140
000092265 139.2.1.6 0.259550
000092266 139.2.1.6 0.244800
000008647 139.2.1.6 0.295380
000092280 139.2.1.6 0.296430
000149555 139.2.1.6 0.242770
000168056 139.2.1.6 0.280560
000954328 139.2.1.6 0.304670
000954345 139.2.1.6 0.301920
000008643 139.2.1.8 0.243830
001124844 139.2.1.8 0.287450
001721533 139.2.1.8 0.365620
000008641 139.2.1.9 0.195390
000008642 139.2.1.9 0.251220
000142878 139.2.1.9 0.225620
000008645 139.2.1.12 0.229090
000165107 139.2.1.16 0.237840
000184553 139.2.1.16 0.202380
001124845 139.2.1.19 0.179300
000008651 139.2.1.28 0.297200
000008652 139.3.1.1 0.262290
000092315 139.3.1.1 0.248720
000145368 139.3.1.1 0.264280
001497986 139.4.1.10 0.284000
000146883 139.4.1.11 0.306390
001285596 139.4.1.11 0.287100
000146882 139.4.1.11 0.207120
001285597 139.4.1.11 0.299440
001497984 139.4.1.11 0.212760
000119192 3067.1.1.1 0.268050
001140049 3067.1.1.1 0.296910
000150077 3087.1.1.1 0.255790
000366974 3087.1.1.1 0.242140
000154594 3087.1.1.1 0.293100
000420697 3087.1.1.1 0.244180
000969277 3087.1.1.1 0.255900
001177766 3087.1.1.1 0.242450
001177770 3087.1.1.1 0.194410
001273547 3087.1.1.1 0.249390
001177773 3087.1.1.1 0.212880
001177779 3087.1.1.1 0.260650
001177788 3087.1.1.1 0.252430
001299777 3087.1.1.1 0.254620
001299781 3087.1.1.1 0.262810
000119529 3087.1.2 0.364100
000119533 3087.1.2.2 0.260980
000119532 3087.1.3.2 0.256670
000119222 3090.1.1.1 0.204160
000119234 3107.1.1.1 0.178460
000119213 3109.1.1.1 0.219000
000119524 3109.1.1.1 0.207110
000154297 3109.1.1.1 0.199900
000161472 3109.1.1.1 0.209840
000220321 3109.1.1.1 0.178660
001287064 3109.1.1.1 0.239450
001290832 3109.1.1.1 0.290740
001294510 3109.1.1.1 0.210900
001549479 3109.1.1.1 0.210140
001687235 3109.1.1.1 0.233430
000381968 3113.1.1.1 0.295670
000380815 3113.1.1.1 0.331520
000119219 3119.1.1.1 0.348760
000358845 3119.1.1.1 0.301170
001173402 3119.1.1.1 0.297220
000119243 3129.1.1.1 0.187450
000119244 3129.1.1.1 0.205740
000381767 3129.1.1.1 0.196750
000381768 3129.1.1.1 0.180060
001097097 3129.1.1.2 0.158690
000119215 3141.1.1.1 0.241280
000119216 3141.1.1.1 0.304750
000146942 3164.1.1.1 0.249930
000146953 3175.1.1.1 0.312340
000411330 3175.1.1.1 0.256920
000147075 3246.1.1.1 0.256620
001031550 3246.1.1.1 0.234910
001031725 3246.1.1.1 0.265430
001040152 3246.1.1.1 0.274280
001041072 3246.1.1.1 0.254210
001156410 3246.1.1.1 0.233580
001178740 3246.1.1.1 0.280170
001178743 3246.1.1.1 0.261000
001276720 3246.1.1.1 0.282550
000233393 3246.1.1.2 0.279780
001589936 3246.1.1.2 0.232080
001608203 3246.1.1.2 0.205320
000147034 3246.1.1.3 0.268200
001243718 3246.1.1.3 0.315010
000233392 3246.1.1.3 0.257450
001097763 3246.1.1.5 0.238670
000224402 3246.1.1.6 0.270000
000184824 3358.1.1.2 0.245510
001679478 3358.1.1.4 0.261800
001681677 3358.1.1.4 0.219400
001682852 3358.1.1.4 0.244280
001683406 3358.1.1.4 0.243900
001699711 3358.1.1.5 0.212910
001124130 3358.1.1.6 0.193700
001699712 3358.1.1.6 0.177870
001143044 3358.1.1.13 0.216890
000185941 3358.1.1.14 0.270820
000185942 3358.1.1.14 0.230790
001308693 3358.1.1.14 0.239060
001570066 3358.1.1.14 0.257180
001569625 3358.1.1.14 0.232400
001593512 3358.1.1.14 0.240790
001642957 3358.1.1.14 0.229760
000184782 3364.1.1.1 0.278790
000185740 3371.1.1.1 0.206870
000184778 3373.1.1.1 0.212850
000184777 3373.1.1.2 0.242900
000184791 3411.1.1.1 0.179490
000007926 351.1.1.1 0.220520
000007924 351.1.1.2 0.236350
000087930 351.1.1.2 0.227470
000087932 351.1.1.2 0.240710
000087933 351.1.1.2 0.260600
000087935 351.1.1.2 0.245610
000165315 351.1.1.2 0.273100
000167369 351.1.1.2 0.257130
000007925 351.1.1.3 0.251930
000087942 353.1.1.1 0.227930
000007928 353.1.1.1 0.244200
000160101 353.1.1.1 0.293650
000169892 353.1.1.1 0.310510
000169609 353.1.1.1 0.255360
000087945 353.1.1.1 0.219670
000007927 353.1.1.1 0.254860
000087946 353.1.1.1 0.229670
000007929 353.1.1.1 0.244860
001097156 353.1.1.1 0.306810
001153544 353.1.1.1 0.303410
000184679 3533.1.1.1 0.196860
000327627 3533.1.1.1 0.200440
000452399 3533.1.1.1 0.188060
000007933 354.1.1.1 0.251640
000140835 354.1.1.1 0.271450
000157710 354.1.1.1 0.251600
000158976 354.1.1.1 0.228810
000159504 354.1.1.1 0.225210
001245536 354.1.1.1 0.212020
001245544 354.1.1.1 0.206750
000119191 354.1.1.2 0.228080
001299685 354.1.1.2 0.200830
001299686 354.1.1.2 0.200860
000151384 354.1.1.3 0.223220
000007931 354.1.1.3 0.186530
001096923 354.1.1.3 0.190050
000170045 354.1.1.3 0.194070
000087951 354.1.1.3 0.224580
000087952 354.1.1.3 0.182530
001684333 354.1.1.3 0.227310
001718757 354.1.1.3 0.242100
001141874 354.2.1.1 0.198070
000007935 355.1.1.2 0.208010
000087954 355.1.1.2 0.225640
000178341 355.1.1.2 0.202730
000402747 355.1.1.2 0.232480
000151779 355.1.1.2 0.218990
001169131 355.1.1.2 0.220270
000007934 355.1.1.2 0.297600
000140628 355.1.1.2 0.215250
001659188 355.1.1.2 0.252040
001659190 355.1.1.2 0.227460
000007937 355.1.1.3 0.245590
000087958 355.1.1.3 0.240020
000087964 355.1.1.3 0.219030
000007938 355.1.1.3 0.163180
001169488 355.1.1.3 0.239210
000007936 355.1.1.4 0.196560
001002349 355.1.1.4 0.312990
001105253 355.1.1.4 0.170760
001407035 355.1.1.4 0.169100
001407038 355.1.1.4 0.285820
001177599 355.1.1.9 0.276850
001238238 355.1.1.9 0.191020
000140593 355.1.1.9 0.236990
000007940 356.1.1.1 0.227520
000087976 356.1.1.1 0.220510
000007941 356.1.1.1 0.173060
000141321 356.1.1.1 0.261240
000149538 356.1.1.1 0.232610
000169854 356.1.1.1 0.242800
000160335 356.1.1.1 0.256300
000087979 356.1.1.1 0.211930
000149616 356.1.1.1 0.242610
000989320 356.1.1.1 0.253670
000007943 357.1.1.1 0.196390
000087992 357.1.1.1 0.188970
000007942 357.1.1.2 0.333870
000087983 357.1.1.2 0.347840
000087985 357.1.1.2 0.275190
000087986 357.1.1.2 0.335870
000167310 357.1.1.2 0.204290
000223811 3583.1.1.1 0.339110
000224003 3583.1.1.1 0.307760
000088000 359.1.1.1 0.301460
000088007 359.1.1.1 0.348730
000152072 359.1.1.1 0.310470
000161311 359.1.1.1 0.320930
000088001 359.1.1.1 0.325240
000088003 359.1.1.1 0.324420
000088010 359.1.1.1 0.194640
000088011 359.1.1.1 0.286410
000088004 359.1.1.1 0.311250
000141892 359.1.1.1 0.334790
000087998 359.1.1.1 0.261590
000087997 359.1.1.1 0.264380
001032543 359.1.1.1 0.266440
001178749 359.1.1.1 0.274020
001178750 359.1.1.1 0.322750
000007949 359.1.1.2 0.245010
001042533 359.1.1.2 0.291870
000185876 359.1.1.4 0.209390
000088014 359.1.1.5 0.211820
000007952 361.1.1.2 0.294620
000119461 361.1.1.2 0.218490
000384917 361.1.1.2 0.251650
000185617 361.1.1.4 0.256200
001145786 361.1.1.4 0.291660
001145790 361.1.1.4 0.222220
001313606 361.1.1.4 0.218830
000185618 361.1.1.4 0.274270
001313603 361.1.1.4 0.332640
001511532 361.1.1.4 0.241570
001565412 361.1.1.4 0.271050
001108148 361.1.1.5 0.238460
000007951 361.1.1.7 0.264700
000159153 361.1.1.7 0.219850
000159051 361.1.1.7 0.296140
000007953 362.1.1.2 0.247240
000007954 362.1.1.2 0.283670
001016776 362.1.1.3 0.206090
001291994 362.1.1.3 0.287370
000007955 362.1.1.3 0.281350
001118994 3624.1.1.1 0.207610
000007956 363.1.1.1 0.358310
000007958 363.1.1.1 0.309270
000007959 363.1.1.1 0.319860
000164158 363.1.1.1 0.338540
000284590 363.1.1.1 0.305420
000007957 363.1.1.1 0.304250
001347543 363.1.1.1 0.274010
000007960 364.1.1.1 0.225490
000007961 364.1.1.1 0.195550
000088019 364.1.1.1 0.212080
000358693 364.1.1.1 0.197180
000137217 364.1.1.1 0.177340
001173364 364.1.1.1 0.186760
001173365 364.1.1.1 0.185200
000224401 3645.1.1.1 0.228120
000088033 365.1.1.1 0.187420
000088036 365.1.1.1 0.246350
000088045 365.1.1.1 0.234970
000007968 365.1.1.1 0.249790
000088050 365.1.1.1 0.291510
000088051 365.1.1.1 0.226470
000088052 365.1.1.1 0.245940
000088054 365.1.1.1 0.242400
000088055 365.1.1.1 0.232890
000088057 365.1.1.1 0.280620
000088058 365.1.1.1 0.185080
000147873 365.1.1.1 0.247940
000168178 365.1.1.1 0.189840
000168179 365.1.1.1 0.256690
000181030 365.1.1.1 0.234350
000007969 366.1.1.3 0.260490
000088062 366.1.1.3 0.217460
000007970 366.1.1.3 0.221510
000088065 366.1.1.3 0.207450
000088066 366.1.1.3 0.267320
000088067 366.1.1.3 0.229290
000088068 366.1.1.3 0.243860
000088069 366.1.1.3 0.257370
000088071 366.1.1.3 0.289200
000088072 366.1.1.3 0.236730
000138671 366.1.1.3 0.227850
000167839 366.1.1.3 0.327790
000167840 366.1.1.3 0.224180
000281347 366.1.1.3 0.328760
000387777 366.1.1.3 0.218340
000153909 366.1.1.3 0.319520
000152839 366.1.1.3 0.230290
001016131 366.1.1.3 0.269010
001322805 366.1.1.3 0.309020
001033038 366.1.1.3 0.324760
001033039 366.1.1.3 0.287790
001033121 366.1.1.3 0.330030
001406546 366.1.1.3 0.239340
001680532 366.1.1.3 0.287050
001680534 366.1.1.3 0.240780
000301561 366.1.1.5 0.323920
001170001 366.1.1.5 0.244030
001276719 366.1.1.5 0.240600
000166452 366.1.1.5 0.238970
000350402 366.1.1.5 0.309500
000146753 366.1.1.5 0.246540
001100034 366.1.1.5 0.226780
000175319 366.1.1.8 0.230450
001178739 366.1.1.8 0.311920
000088077 367.1.1.1 0.242640
000088079 367.1.1.1 0.209340
000088085 367.1.1.1 0.189500
000088093 367.1.1.1 0.255270
000088143 367.1.1.1 0.215740
000088145 367.1.1.1 0.199270
000088152 367.1.1.1 0.210160
000088176 367.1.1.1 0.237970
000088194 367.1.1.1 0.171180
000088297 367.1.1.1 0.254130
000007972 367.1.1.1 0.223970
000137849 367.1.1.1 0.248830
000167075 367.1.1.1 0.192670
000088304 367.1.1.1 0.249640
000147984 367.1.1.1 0.199910
000184769 367.1.1.1 0.194360
000393283 367.1.1.1 0.233670
000088211 367.1.1.1 0.181630
000088207 367.1.1.1 0.178690
000088285 367.1.1.1 0.182290
000088177 367.1.1.1 0.203950
000088284 367.1.1.1 0.207350
000088116 367.1.1.1 0.179970
000088240 367.1.1.1 0.164860
000088293 367.1.1.1 0.166640
000088130 367.1.1.1 0.200310
000088080 367.1.1.1 0.191910
000088286 367.1.1.1 0.175050
000088269 367.1.1.1 0.194890
000088201 367.1.1.1 0.164570
000088212 367.1.1.1 0.144490
000088086 367.1.1.1 0.178220
000088219 367.1.1.1 0.191140
000088203 367.1.1.1 0.181010
000088199 367.1.1.1 0.227390
000088091 367.1.1.1 0.173000
000185515 367.1.1.1 0.181410
000185585 367.1.1.1 0.181830
000088087 367.1.1.1 0.194830
000088089 367.1.1.1 0.178360
000088100 367.1.1.1 0.162250
000088206 367.1.1.1 0.185470
000088276 367.1.1.1 0.209900
000088241 367.1.1.1 0.175990
000088238 367.1.1.1 0.175270
000088103 367.1.1.1 0.174440
000088300 367.1.1.1 0.182570
000088127 367.1.1.1 0.184710
000088151 367.1.1.1 0.182490
000088108 367.1.1.1 0.183880
000468955 367.1.1.1 0.158900
001042961 367.1.1.1 0.181040
000007973 367.1.1.1 0.174050
000088303 367.1.1.1 0.158260
001144584 367.1.1.1 0.179220
001286123 367.1.1.1 0.191950
001286207 367.1.1.1 0.196600
001286359 367.1.1.1 0.194970
001286360 367.1.1.1 0.173310
001286361 367.1.1.1 0.171690
001286362 367.1.1.1 0.172430
001286363 367.1.1.1 0.201250
001286364 367.1.1.1 0.171450
001286365 367.1.1.1 0.191090
001286366 367.1.1.1 0.170950
001286367 367.1.1.1 0.202370
001286368 367.1.1.1 0.172630
001286369 367.1.1.1 0.198910
001286370 367.1.1.1 0.174100
001293596 367.1.1.1 0.196850
001293598 367.1.1.1 0.174860
001293600 367.1.1.1 0.178930
001293601 367.1.1.1 0.185700
001296967 367.1.1.1 0.201550
001296966 367.1.1.1 0.184420
001323440 367.1.1.1 0.205040
001346510 367.1.1.1 0.186130
001346509 367.1.1.1 0.158690
001401438 367.1.1.1 0.169850
001401431 367.1.1.1 0.224000
001401435 367.1.1.1 0.168530
001401429 367.1.1.1 0.178200
001401430 367.1.1.1 0.184690
001401433 367.1.1.1 0.182780
001401434 367.1.1.1 0.177120
001401437 367.1.1.1 0.189480
001401776 367.1.1.1 0.173280
001401777 367.1.1.1 0.186540
001401778 367.1.1.1 0.179120
001401779 367.1.1.1 0.178170
001401780 367.1.1.1 0.189630
001401781 367.1.1.1 0.183700
001415513 367.1.1.1 0.216150
001415510 367.1.1.1 0.196550
001415512 367.1.1.1 0.172770
001481667 367.1.1.1 0.171900
001481666 367.1.1.1 0.182810
001490084 367.1.1.1 0.190370
001490085 367.1.1.1 0.170160
001498170 367.1.1.1 0.184830
001498216 367.1.1.1 0.153690
001500638 367.1.1.1 0.195150
001681382 367.1.1.1 0.167980
001681383 367.1.1.1 0.189620
001681386 367.1.1.1 0.167160
001681387 367.1.1.1 0.190140
001681390 367.1.1.1 0.179010
001681391 367.1.1.1 0.188500
001681394 367.1.1.1 0.178530
001681395 367.1.1.1 0.191700
001723830 367.1.1.1 0.176620
001723832 367.1.1.1 0.177100
001723834 367.1.1.1 0.175690
001723858 367.1.1.1 0.179850
001724030 367.1.1.1 0.175990
001724032 367.1.1.1 0.198430
000119210 367.1.1.2 0.238490
000088345 370.1.1.1 0.300690
000007981 370.1.1.1 0.233890
000007982 370.1.1.1 0.203720
000007980 370.1.1.1 0.294660
001177865 370.1.1.1 0.302170
000288822 370.1.1.2 0.220350
000007983 371.1.1.1 0.241280
000088348 371.1.1.1 0.254030
000088349 371.1.1.1 0.272080
000088350 371.1.1.1 0.247600
000088351 371.1.1.1 0.262030
000088352 371.1.1.1 0.236850
000088354 371.1.1.1 0.279910
000088355 371.1.1.1 0.257780
000088358 371.1.1.1 0.233400
000088359 371.1.1.1 0.310570
000088361 371.1.1.1 0.283520
000088363 371.1.1.1 0.274870
000088364 371.1.1.1 0.233530
000088365 371.1.1.1 0.264250
000088368 371.1.1.1 0.253680
000088386 371.1.1.1 0.282840
000088392 371.1.1.1 0.244210
000088395 371.1.1.1 0.261620
000088406 371.1.1.1 0.249060
000088407 371.1.1.1 0.281560
000088409 371.1.1.1 0.245370
000088413 371.1.1.1 0.251140
000088420 371.1.1.1 0.258680
000088423 371.1.1.1 0.296790
000088425 371.1.1.1 0.248830
000088427 371.1.1.1 0.254590
000088445 371.1.1.1 0.257820
000088448 371.1.1.1 0.258990
000088489 371.1.1.1 0.274200
000007984 371.1.1.1 0.243610
000088513 371.1.1.1 0.257380
000088514 371.1.1.1 0.217380
000088515 371.1.1.1 0.230360
000088516 371.1.1.1 0.297950
000088517 371.1.1.1 0.250010
000088520 371.1.1.1 0.306530
000088521 371.1.1.1 0.295530
000088528 371.1.1.1 0.280640
000088529 371.1.1.1 0.291390
000088530 371.1.1.1 0.204490
000088531 371.1.1.1 0.193740
000088532 371.1.1.1 0.206740
000088534 371.1.1.1 0.217680
000088540 371.1.1.1 0.245620
000088543 371.1.1.1 0.310060
000088545 371.1.1.1 0.193420
000088550 371.1.1.1 0.213110
000088553 371.1.1.1 0.185750
000088554 371.1.1.1 0.245200
000088565 371.1.1.1 0.230640
000088566 371.1.1.1 0.221800
000088571 371.1.1.1 0.247780
000088582 371.1.1.1 0.225530
000088593 371.1.1.1 0.246460
000088597 371.1.1.1 0.230080
000088598 371.1.1.1 0.311210
000088602 371.1.1.1 0.222660
000088609 371.1.1.1 0.243630
000088612 371.1.1.1 0.288440
000088615 371.1.1.1 0.197530
000007985 371.1.1.1 0.186050
000137432 371.1.1.1 0.250570
000140560 371.1.1.1 0.268220
000138653 371.1.1.1 0.183650
000134500 371.1.1.1 0.243280
000149561 371.1.1.1 0.286480
000153271 371.1.1.1 0.248580
000152660 371.1.1.1 0.336510
000150649 371.1.1.1 0.266330
000151553 371.1.1.1 0.279530
000151427 371.1.1.1 0.231100
000151428 371.1.1.1 0.237880
000152661 371.1.1.1 0.230010
000164539 371.1.1.1 0.288500
000164463 371.1.1.1 0.245750
000165985 371.1.1.1 0.289150
000168570 371.1.1.1 0.237210
000167361 371.1.1.1 0.268610
000167524 371.1.1.1 0.264960
000167525 371.1.1.1 0.247610
000161263 371.1.1.1 0.244440
000157158 371.1.1.1 0.298150
000164540 371.1.1.1 0.250010
000156915 371.1.1.1 0.256080
000163645 371.1.1.1 0.207940
000157064 371.1.1.1 0.208940
000157398 371.1.1.1 0.223070
000157397 371.1.1.1 0.226070
000183165 371.1.1.1 0.298890
000222640 371.1.1.1 0.256960
000282246 371.1.1.1 0.222010
000326864 371.1.1.1 0.246490
000379191 371.1.1.1 0.265540
000989126 371.1.1.1 0.234500
000364724 371.1.1.1 0.312020
001068663 371.1.1.1 0.209750
001118522 371.1.1.1 0.264760
001145648 371.1.1.1 0.246780
001172895 371.1.1.1 0.263520
000007986 371.1.1.2 0.257140
000007987 371.1.1.3 0.284700
000154362 371.1.1.3 0.264700
000088637 373.1.1.2 0.214950
000007989 373.1.1.2 0.273600
000007990 373.1.1.2 0.257560
000007991 373.1.1.2 0.278020
000088646 373.1.1.2 0.292980
000007992 373.1.1.2 0.241040
000007988 373.1.1.4 0.210950
000088635 373.1.1.4 0.232710
001309697 374.1.1.1 0.272460
000007993 374.1.1.2 0.264410
000007994 374.1.1.2 0.246310
000007995 374.1.1.2 0.237940
000007996 374.1.1.2 0.248250
000088661 374.1.1.2 0.240040
000088662 374.1.1.2 0.237360
000088663 374.1.1.2 0.229600
000088665 374.1.1.2 0.235260
000088667 374.1.1.2 0.246530
000007997 374.1.1.2 0.243810
000137486 374.1.1.2 0.256140
000146830 374.1.1.3 0.251600
000146829 374.1.1.4 0.251340
001309698 374.1.1.5 0.320780
000185068 375.1.1 0.194500
000008026 375.1.1.1 0.226070
000088915 375.1.1.1 0.218480
000148737 375.1.1.1 0.213320
000164326 375.1.1.1 0.168320
000349474 375.1.1.1 0.210330
001030244 375.1.1.1 0.224730
001488549 375.1.1.1 0.198930
001559591 375.1.1.1 0.256900
001695028 375.1.1.1 0.241150
001125220 375.1.1.1 0.290850
000008031 375.1.1.2 0.343440
000088951 375.1.1.2 0.340430
000088952 375.1.1.2 0.346270
000008032 375.1.1.2 0.336530
000088954 375.1.1.2 0.331910
000088957 375.1.1.2 0.336850
000088958 375.1.1.2 0.350290
000088959 375.1.1.2 0.276480
000008033 375.1.1.2 0.312850
000136570 375.1.1.2 0.345560
000139655 375.1.1.2 0.361990
000159405 375.1.1.2 0.339310
000166538 375.1.1.2 0.330360
000282734 375.1.1.2 0.333810
000376276 375.1.1.2 0.347770
000152994 375.1.1.2 0.342600
001125370 375.1.1.2 0.369650
001285886 375.1.1.2 0.356050
001298269 375.1.1.2 0.342790
001313877 375.1.1.2 0.341340
001316162 375.1.1.2 0.306330
000165299 375.1.1.3 0.400620
000363818 375.1.1.5 0.240590
000088996 375.1.1.5 0.285470
000136208 375.1.1.5 0.275930
001397860 375.1.1.5 0.254760
001726464 375.1.1.5 0.313780
001137423 375.1.1.6 0.342320
000119408 375.1.1.7 0.343500
000224403 375.1.1.8 0.304340
000259969 375.1.1.8 0.250630
001393843 375.1.1.8 0.273380
000008019 375.1.1.9 0.314220
000119248 375.1.1.13 0.232600
000119249 375.1.1.13 0.252520
001503614 375.1.1.14 0.329630
001503703 375.1.1.14 0.336770
000133022 375.1.1.14 0.343690
001380971 375.1.1.15 0.339060
000184915 375.1.1.16 0.260760
000008020 375.1.1.17 0.284340
000088750 375.1.1.18 0.291340
000008016 375.1.1.18 0.278200
001555747 375.1.1.19 0.341240
000008021 375.1.1.22 0.334600
000088753 375.1.1.22 0.345150
000088805 375.1.1.22 0.353040
000141673 375.1.1.22 0.355770
000141767 375.1.1.22 0.365700
000145469 375.1.1.22 0.352110
000154072 375.1.1.22 0.338900
000157720 375.1.1.22 0.341390
000222691 375.1.1.22 0.369220
000259736 375.1.1.22 0.360510
000259657 375.1.1.22 0.351430
000266154 375.1.1.22 0.308150
000341503 375.1.1.22 0.355160
001007480 375.1.1.22 0.340750
001247465 375.1.1.22 0.356350
001313665 375.1.1.22 0.358390
000008022 375.1.1.23 0.303850
000154067 375.1.1.23 0.306800
000153496 375.1.1.23 0.314000
000179229 375.1.1.23 0.298330
000259651 375.1.1.23 0.343630
000266153 375.1.1.23 0.312530
000341504 375.1.1.23 0.296460
000408071 375.1.1.23 0.305530
000867548 375.1.1.23 0.261280
000259732 375.1.1.23 0.313450
000434146 375.1.1.23 0.308690
001297810 375.1.1.23 0.307650
001313660 375.1.1.23 0.314530
000008029 375.1.1.24 0.371960
000222694 375.1.1.24 0.287920
000434137 375.1.1.24 0.330190
000407856 375.1.1.24 0.336700
001031337 375.1.1.24 0.326170
001033063 375.1.1.24 0.314880
001033115 375.1.1.24 0.325630
001144276 375.1.1.24 0.300770
001313663 375.1.1.24 0.326460
001695329 375.1.1.24 0.320660
000008023 375.1.1.25 0.400550
000145737 375.1.1.25 0.356160
000141766 375.1.1.25 0.309910
000145467 375.1.1.25 0.342590
000222695 375.1.1.25 0.268420
000259658 375.1.1.25 0.357810
000259737 375.1.1.25 0.317230
001000647 375.1.1.25 0.285490
001313666 375.1.1.25 0.360790
001429592 375.1.1.25 0.340800
001109678 375.1.1.25 0.340800
000008024 375.1.1.28 0.321450
000141560 375.1.1.28 0.318970
000154041 375.1.1.28 0.386880
001171011 375.1.1.28 0.302910
000141558 375.1.1.28 0.311810
000222672 375.1.1.28 0.342340
000259600 375.1.1.28 0.303070
000259685 375.1.1.28 0.331410
000436461 375.1.1.28 0.328510
001144213 375.1.1.28 0.307310
001313708 375.1.1.28 0.354450
001405895 375.1.1.28 0.282000
000008012 375.1.1.29 0.348940
001108101 375.1.1.29 0.365090
001247458 375.1.1.29 0.320540
001715120 375.1.1.29 0.255010
001715763 375.1.1.29 0.287860
001726461 375.1.1.29 0.366850
000146831 375.1.1.30 0.314890
001036886 375.1.1.30 0.334610
000008036 375.1.1.31 0.361310
000089004 375.1.1.31 0.372610
000089005 375.1.1.31 0.373510
000089006 375.1.1.31 0.356220
000089007 375.1.1.31 0.370080
000089008 375.1.1.31 0.349300
000089009 375.1.1.31 0.365250
000089010 375.1.1.31 0.333830
000089011 375.1.1.31 0.378050
000089014 375.1.1.31 0.370810
000089016 375.1.1.31 0.365670
000089029 375.1.1.31 0.316060
000089030 375.1.1.31 0.353280
000089031 375.1.1.31 0.372980
000089036 375.1.1.31 0.361370
000089039 375.1.1.31 0.355580
000089046 375.1.1.31 0.374510
000089047 375.1.1.31 0.351460
000089048 375.1.1.31 0.373200
000089057 375.1.1.31 0.357980
000157161 375.1.1.31 0.326570
000165226 375.1.1.31 0.367220
000159454 375.1.1.31 0.355050
000166553 375.1.1.31 0.347400
000166552 375.1.1.31 0.371710
000293816 375.1.1.31 0.273440
000340917 375.1.1.31 0.301010
000136413 375.1.1.31 0.366980
000223429 375.1.1.31 0.222230
000008037 375.1.1.31 0.363690
001519242 375.1.1.31 0.352270
001567481 375.1.1.31 0.334360
000119320 375.1.1.33 0.381110
000161335 375.1.1.33 0.383810
000008035 375.1.1.34 0.347690
000137388 375.1.1.34 0.349030
000138477 375.1.1.34 0.308810
001170994 375.1.1.34 0.349720
000008008 375.1.1.35 0.367610
000185878 375.1.1.35 0.326470
000185470 375.1.1.35 0.318410
000365082 375.1.1.35 0.306400
000008011 375.1.1.35 0.328690
000345409 375.1.1.35 0.354010
001108102 375.1.1.35 0.334260
001247459 375.1.1.35 0.280750
001684771 375.1.1.35 0.292110
001715121 375.1.1.35 0.326050
001726460 375.1.1.35 0.270730
000008009 375.1.1.36 0.384320
000008010 375.1.1.36 0.347210
000008014 375.1.1.36 0.342910
001715231 375.1.1.36 0.315520
000008015 375.1.1.39 0.306070
000158700 375.1.1.39 0.316160
000007998 375.1.1.41 0.305220
000008003 375.1.1.42 0.364500
000008006 375.1.1.42 0.315830
000134065 375.1.1.42 0.306700
000135883 375.1.1.42 0.329380
000135884 375.1.1.42 0.326940
000146833 375.1.1.42 0.333970
000168250 375.1.1.42 0.249760
000358652 375.1.1.42 0.333250
000344416 375.1.1.42 0.326230
000378154 375.1.1.42 0.311630
000165163 375.1.1.42 0.341110
000165228 375.1.1.42 0.291110
000008001 375.1.1.42 0.224760
000088687 375.1.1.42 0.291860
000008004 375.1.1.42 0.304690
000158975 375.1.1.42 0.286950
000160886 375.1.1.42 0.295200
000137395 375.1.1.42 0.315950
000165224 375.1.1.42 0.315750
000435653 375.1.1.42 0.331680
001144708 375.1.1.42 0.328650
001491778 375.1.1.42 0.280510
001514723 375.1.1.42 0.326370
000154093 375.1.1.43 0.335450
000165690 375.1.1.44 0.333940
000329091 375.1.1.44 0.322590
000008000 375.1.1.44 0.426030
000007999 375.1.1.44 0.356250
001159343 375.1.1.44 0.408990
001210694 375.1.1.44 0.308690
001574533 375.1.1.44 0.357570
001624371 375.1.1.44 0.379270
000184876 375.1.1.46 0.307610
001556118 375.1.1.46 0.340380
000198615 375.1.1.47 0.316590
001285217 375.1.1.48 0.367770
001687721 375.1.1.48 0.348740
000132967 375.1.1.48 0.369570
000433716 375.1.1.51 0.343980
001324247 375.1.1.51 0.322440
000119110 375.1.1.51 0.321160
001324248 375.1.1.51 0.320110
000133150 375.1.1.52 0.341480
001005572 375.1.1.54 0.300740
001030989 375.1.1.54 0.320340
000145716 375.1.1.54 0.297240
001281652 375.1.1.56 0.321800
000008040 375.1.1.56 0.327350
001673905 375.1.1.56 0.240010
001312441 375.1.1.57 0.358800
000119030 375.1.1.58 0.333700
001142014 375.1.1.60 0.326150
001142015 375.1.1.61 0.299010
001223811 375.1.1.62 0.286170
000957603 375.1.1.63 0.318430
000118946 375.1.1.64 0.226880
000118959 375.1.1.65 0.297410
000008005 375.1.1.66 0.329560
000380878 375.1.1.67 0.315300
000146832 375.1.1.70 0.228010
001174107 375.1.1.71 0.331790
000008042 375.1.1.80 0.321950
000295484 375.1.1.80 0.328200
000007172 375.1.1.81 0.310070
000118984 375.1.1.82 0.281580
000133057 375.1.1.83 0.331090
000118945 375.1.1.84 0.285110
000118958 375.1.1.84 0.361770
000132962 375.1.1.84 0.330110
000295483 375.1.1.85 0.319600
000008041 375.1.1.85 0.326880
001508075 375.1.1.88 0.306800
001514555 375.1.1.88 0.337560
001527047 375.1.1.88 0.326910
001170943 375.1.1.140 0.368680
000140695 375.1.1.141 0.261920
000407912 375.1.1.141 0.267990
001503738 375.1.1.142 0.343470
000305245 375.1.1.143 0.324790
001170949 375.1.1.143 0.326240
001170993 375.1.1.143 0.330930
000305249 375.1.1.143 0.321580
000410541 375.1.1.143 0.331600
001543201 375.1.1.145 0.235110
001511121 375.1.1.146 0.292960
001712015 375.1.1.160 0.276470
001712013 375.1.1.160 0.236110
001720153 375.1.1.160 0.252450
001236681 375.1.1.167 0.386150
000008039 375.1.1.167 0.328220
001569149 375.1.1.250 0.316570
001003706 375.1.1.252 0.240060
001003784 375.1.1.252 0.258230
001117909 375.1.1.252 0.240050
001118000 375.1.1.252 0.240050
001171058 375.1.1.252 0.332430
001291366 375.1.1.252 0.248240
001498097 375.1.1.252 0.240040
001440933 375.1.1.252 0.240060
001443410 375.1.1.252 0.240050
001443502 375.1.1.252 0.240050
000259605 375.1.1.252 0.202800
000259690 375.1.1.252 0.237860
000154054 375.1.1.252 0.258930
000222659 375.1.1.252 0.331920
001066604 375.1.1.252 0.300790
001144192 375.1.1.252 0.308720
001295899 375.1.1.252 0.339210
001297683 375.1.1.252 0.247320
001313821 375.1.1.252 0.312620
001405911 375.1.1.252 0.245730
001538789 375.1.1.252 0.321080
001541979 375.1.1.252 0.324950
001530779 375.1.1.252 0.324950
001530783 375.1.1.252 0.321080
001567015 375.1.1.252 0.292490
001678938 375.1.1.252 0.311610
001414930 375.1.1.256 0.289740
001296110 375.1.1.256 0.263620
001488242 375.1.1.256 0.259130
000008028 375.1.1.259 0.281490
000119104 375.1.1.261 0.331510
001247294 375.1.1.261 0.338430
001543581 375.1.1.261 0.298320
001170925 375.1.1.261 0.342940
001170938 375.1.1.261 0.361460
001543924 375.1.1.261 0.331060
001548205 375.1.1.261 0.331860
000989290 375.1.1.284 0.300350
000169250 375.1.1.307 0.390460
001031137 375.1.1.342 0.280760
000008018 375.1.1.370 0.212310
000008017 375.1.1.371 0.299840
000184883 375.1.1.372 0.289550
000184884 375.1.1.372 0.290800
001489671 375.1.1.373 0.329550
001489659 375.1.1.374 0.313580
000089058 375.1.1.375 0.336840
001686869 375.1.1.376 0.231970
000008043 375.1.2.1 0.317520
000089081 375.1.2.1 0.324580
000089105 375.1.2.1 0.323140
001153993 375.1.2.2 0.284210
000008044 375.1.3.1 0.229580
000008045 375.1.4.1 0.325480
000008046 375.1.4.1 0.349610
000162402 375.1.4.1 0.323970
000330202 375.1.4.1 0.370640
001176258 375.1.4.1 0.334900
000008047 375.1.5.1 0.298780
000008053 375.1.8.1 0.320360
000184848 375.1.8.1 0.275670
000184702 375.1.8.2 0.289990
000008054 375.1.7.1 0.309730
000089251 375.1.7.1 0.313660
000185677 375.1.7.1 0.312290
001144772 375.1.9.1 0.264900
001145763 375.1.9.1 0.297030
000008055 375.2.1.2 0.280290
000008056 375.2.1.2 0.332410
000164933 375.2.1.2 0.290990
000164932 375.2.1.2 0.300270
001261657 375.2.1.4 0.295930
000008057 375.3.1.1 0.384790
000145613 375.3.1.1 0.296090
000167443 375.3.1.1 0.300600
000008058 375.3.1.1 0.303330
001490304 375.3.1.1 0.310380
001003777 375.3.1.2 0.360490
000008059 375.4.1.2 0.269120
000008060 375.4.1.2 0.346410
000089268 375.4.1.2 0.260990
000145663 375.4.1.2 0.190630
000161154 375.4.1.2 0.325920
001175773 375.4.1.2 0.342020
000008061 375.5.1.1 0.349610
001117515 375.7.1.1 0.262340
001117516 375.7.1.1 0.328380
001117828 375.7.1.1 0.241560
001117839 375.7.1.1 0.211940
001118997 375.7.1.1 0.240020
001117826 375.7.1.1 0.250240
000008062 375.6.1.1 0.293160
000008621 375.8.1.1 0.303440
000092120 375.8.1.1 0.238100
000161232 375.8.1.1 0.313040
000355082 375.8.1.1 0.198880
000993525 375.8.1.1 0.264260
001191778 375.8.1.1 0.160060
001679094 375.8.1.1 0.299900
000119396 375.9.1.1 0.328320
000146836 375.10.1.2 0.387960
001548163 375.10.1.2 0.308420
000146837 375.10.1.3 0.214270
000008620 375.10.1.3 0.176010
001548164 375.10.1.3 0.194290
001174197 375.11.1.1 0.344180
000184619 375.11.1.4 0.251160
001145695 375.12.1.1 0.374480
001281742 375.12.1.2 0.418630
001556169 375.12.1.2 0.357930
001556795 375.12.1.8 0.249150
000008112 376.1.1 0.254580
001411113 376.1.1 0.286600
001423059 376.1.1 0.267510
001423071 376.1.1 0.283930
001144163 376.1.1.1 0.207840
000146840 376.1.1.5 0.279400
000383970 376.1.1.5 0.280730
001142263 376.1.1.5 0.275100
000008103 376.1.1.7 0.306880
000160864 376.1.1.7 0.283090
001288950 376.1.1.7 0.352530
000008100 376.1.1.8 0.307320
000008101 376.1.1.8 0.282350
000008102 376.1.1.8 0.307080
000137604 376.1.1.8 0.213100
000185880 376.1.1.8 0.296430
000336493 376.1.1.8 0.311380
000089432 376.1.1.8 0.262040
001161839 376.1.1.8 0.277260
001161840 376.1.1.8 0.263670
001482168 376.1.1.8 0.271810
001487472 376.1.1.8 0.326750
001487471 376.1.1.8 0.291840
001489496 376.1.1.8 0.298130
001492377 376.1.1.8 0.270310
000145621 376.1.1.8 0.264100
000008104 376.1.1.11 0.273840
001393554 376.1.1.11 0.224550
000167311 376.1.1.11 0.262100
000146839 376.1.1.11 0.210840
001000672 376.1.1.11 0.267350
001086203 376.1.1.12 0.252460
000143660 376.1.1.12 0.234470
000167886 376.1.1.12 0.225410
000167892 376.1.1.12 0.227600
000168898 376.1.1.12 0.289320
000183465 376.1.1.12 0.291050
000151827 376.1.1.12 0.284980
000008089 376.1.1.12 0.217150
000170042 376.1.1.12 0.221080
000165080 376.1.1.12 0.297800
000435703 376.1.1.12 0.251990
000147655 376.1.1.12 0.228990
001065793 376.1.1.12 0.241650
000154535 376.1.1.12 0.290780
000167367 376.1.1.12 0.278850
000988087 376.1.1.12 0.287460
001016850 376.1.1.12 0.300460
000165221 376.1.1.12 0.212650
001400718 376.1.1.12 0.285570
000138654 376.1.1.12 0.341980
000185335 376.1.1.15 0.249730
001158365 376.1.1.15 0.288330
001391773 376.1.1.15 0.248680
000165938 376.1.1.16 0.246530
000173603 376.1.1.16 0.281260
001405156 376.1.1.18 0.276130
001560852 376.1.1.18 0.268500
000008094 376.1.1.18 0.259360
000089425 376.1.1.18 0.247050
000148972 376.1.1.18 0.298500
000165217 376.1.1.18 0.200610
000159080 376.1.1.19 0.312130
000008095 376.1.1.20 0.304600
000139281 376.1.1.20 0.287770
000158766 376.1.1.20 0.290430
000165782 376.1.1.20 0.319440
000177719 376.1.1.20 0.311230
001545246 376.1.1.20 0.280860
001716986 376.1.1.20 0.271590
001716987 376.1.1.20 0.285200
001717001 376.1.1.20 0.304630
000165225 376.1.1.20 0.195880
000008088 376.1.1.20 0.248680
000164939 376.1.1.20 0.244990
000167074 376.1.1.20 0.287750
000165079 376.1.1.20 0.330880
001095012 376.1.1.20 0.313250
001218242 376.1.1.20 0.284930
000008096 376.1.1.20 0.342360
000008091 376.1.1.21 0.208680
001032131 376.1.1.21 0.313640
001549553 376.1.1.21 0.300230
000008093 376.1.1.23 0.221930
000222487 376.1.1.23 0.329550
000008106 376.1.1.24 0.324270
000089446 376.1.1.24 0.276160
000008108 376.1.1.24 0.372510
000138928 376.1.1.24 0.310480
000145721 376.1.1.24 0.305300
000165142 376.1.1.24 0.328330
000167066 376.1.1.24 0.381380
001218155 376.1.1.24 0.291060
001218163 376.1.1.24 0.319710
001285628 376.1.1.24 0.398050
001577692 376.1.1.26 0.308870
001600502 376.1.1.26 0.326280
001161790 376.1.1.27 0.307990
001218103 376.1.1.27 0.232930
000144309 376.1.1.27 0.291380
000008087 376.1.1.27 0.293160
000167152 376.1.1.27 0.309630
000159066 376.1.1.27 0.334330
000282286 376.1.1.27 0.279260
000170033 376.1.1.27 0.270130
001155708 376.1.1.27 0.320440
000165438 376.1.1.27 0.269570
000008098 376.1.1.27 0.322020
000140907 376.1.1.27 0.307120
000008090 376.1.1.27 0.235370
000144312 376.1.1.27 0.343410
000180930 376.1.1.27 0.334390
000008092 376.1.1.27 0.238950
000163717 376.1.1.27 0.334980
001144998 376.1.1.27 0.367030
000159070 376.1.1.27 0.249650
000160874 376.1.1.27 0.299930
000137842 376.1.1.27 0.280360
000339655 376.1.1.27 0.269780
001065908 376.1.1.27 0.269420
000167072 376.1.1.27 0.241310
000167146 376.1.1.27 0.283180
001566459 376.1.1.27 0.322110
001567585 376.1.1.27 0.263980
001688493 376.1.1.27 0.325810
001513002 376.1.1.27 0.271540
001554242 376.1.1.27 0.254340
001143121 376.1.1.28 0.238510
000008109 376.1.1.32 0.311700
000164813 376.1.1.32 0.291640
000008111 376.1.1.32 0.315080
000008110 376.1.1.32 0.229400
001518896 376.1.1.32 0.268570
000146841 376.1.1.35 0.335270
001145820 376.1.1.36 0.347920
001514686 376.1.1.37 0.315650
000184967 376.1.1.38 0.329070
001396670 376.1.1.38 0.287290
000184966 376.1.1.39 0.315660
001396671 376.1.1.39 0.267510
001088843 376.1.1.74 0.255840
001694180 376.1.1.108 0.309490
000008113 376.1.2.1 0.303890
000089454 376.1.2.1 0.297240
000008114 376.1.2.1 0.299730
000157259 376.1.2.1 0.341620
000168517 376.1.2.1 0.323780
000167540 376.1.2.1 0.297070
000159689 376.1.2.1 0.287430
000179751 376.1.2.1 0.268610
000154329 376.1.2.1 0.310460
000154365 376.1.2.1 0.311270
000167533 376.1.2.1 0.292590
000160952 376.1.2.1 0.222060
000166550 376.1.2.1 0.275360
000222235 376.1.2.1 0.305760
000975247 376.1.2.1 0.310910
000975248 376.1.2.1 0.307620
000975252 376.1.2.1 0.311660
000008115 376.1.2.1 0.256710
000008116 376.1.2.1 0.297320
000167536 376.1.2.1 0.232550
000339657 376.1.2.1 0.351720
000168151 376.1.2.1 0.300310
000168360 376.1.2.1 0.305200
001184526 376.1.2.1 0.329100
001032446 376.1.2.1 0.291580
001303915 376.1.2.1 0.291810
001393696 376.1.2.1 0.264580
000008118 376.1.2.2 0.334670
000008117 376.1.2.3 0.235600
000008119 376.1.3.1 0.334420
000089458 376.1.3.1 0.332590
000089462 376.1.3.1 0.300830
000144494 376.1.3.1 0.339980
000144534 376.1.3.1 0.346390
000165775 376.1.3.1 0.295670
000158761 376.1.3.1 0.347710
000340574 376.1.3.1 0.332460
000281348 376.1.3.1 0.302980
000008121 376.1.3.1 0.318020
000139803 376.1.3.4 0.303900
000167713 376.1.3.4 0.338930
000168116 376.1.3.4 0.314700
000302594 376.1.3.4 0.338450
000319860 376.1.3.4 0.316620
000343835 376.1.3.4 0.297150
000332928 376.1.3.4 0.338580
000402089 376.1.3.4 0.332190
000398463 376.1.3.4 0.297920
000089472 376.1.3.4 0.303830
000151792 376.1.3.4 0.278760
001070228 376.1.3.4 0.356300
001088466 376.1.3.4 0.289780
001113463 376.1.3.4 0.327460
000008129 376.1.3.4 0.265960
001175411 376.1.3.4 0.330190
001087508 376.1.3.4 0.344050
001714792 376.1.3.4 0.338650
001175389 376.1.3.4 0.288100
000140818 376.1.3.4 0.333180
000089471 376.1.3.4 0.220380
000089470 376.1.3.4 0.288170
000008131 376.1.3.4 0.306010
000137506 376.1.3.4 0.328880
000137989 376.1.3.4 0.346210
000167964 376.1.3.4 0.289980
000177001 376.1.3.4 0.326580
000134688 376.1.3.4 0.326190
000165932 376.1.3.4 0.340410
000168349 376.1.3.4 0.297930
000177296 376.1.3.4 0.314270
000008124 376.1.3.4 0.297980
000008128 376.1.3.4 0.335680
000220322 376.1.3.4 0.317440
001107754 376.1.3.4 0.351060
001175412 376.1.3.4 0.353460
001406278 376.1.3.4 0.317520
001597161 376.1.3.4 0.334360
001265458 376.1.3.5 0.294050
000008132 376.1.3.6 0.212980
000185883 376.1.3.7 0.262540
001003778 376.1.3.7 0.346510
001148066 376.1.3.7 0.270660
001324139 376.1.3.7 0.346920
000184816 376.1.3.8 0.248520
001144929 376.1.3.8 0.298440
001695484 376.1.3.8 0.223550
001695488 376.1.3.8 0.270460
001721843 376.1.3.8 0.262190
001097090 376.1.3.10 0.320900
000119257 376.1.3.11 0.334930
001265438 376.1.3.11 0.298200
000164793 376.1.3.11 0.308830
000161153 376.1.3.12 0.240750
000168080 376.1.3.12 0.191150
000167942 376.1.3.12 0.258080
001481671 376.1.3.12 0.224970
000008126 376.1.3.12 0.218110
001510406 376.1.3.12 0.342780
000142131 376.1.3.12 0.284510
000164848 376.1.3.12 0.218590
000154539 376.1.3.12 0.214150
000158772 376.1.3.12 0.231390
000008127 376.1.3.12 0.206930
000008130 376.1.3.12 0.321310
001033349 376.1.3.12 0.247290
001031376 376.1.3.12 0.192730
001088467 376.1.3.12 0.234270
001112336 376.1.3.12 0.259910
001175393 376.1.3.12 0.225150
001263678 376.1.3.12 0.291380
001287063 376.1.3.12 0.302230
001288924 376.1.3.12 0.306480
001265446 376.1.3.12 0.228030
001571820 376.1.3.12 0.340220
001580145 376.1.3.12 0.336890
001654319 376.1.3.12 0.332410
001662944 376.1.3.12 0.341800
000119311 376.1.3.13 0.272410
001265327 376.1.3.13 0.218910
000422748 376.1.3.14 0.338440
000008133 376.1.3.15 0.259740
000164794 376.1.3.16 0.267700
001394949 376.1.3.16 0.290630
000119312 376.1.3.16 0.226650
001265326 376.1.3.16 0.222160
001554181 376.1.3.16 0.237920
001554185 376.1.3.16 0.235870
000189012 376.1.3.17 0.299580
000008122 376.1.3.18 0.336400
000185882 376.1.3.19 0.296690
000185032 376.1.3.19 0.317190
001175394 376.1.3.27 0.307770
000164889 376.1.3.49 0.332450
000008123 376.1.3.50 0.337620
000144323 376.1.3.50 0.358330
000165931 376.1.3.50 0.334790
000434798 376.1.3.50 0.357790
000195786 376.1.3.50 0.328980
001293233 376.1.3.50 0.290490
001300203 376.1.3.50 0.346680
001562572 376.1.3.50 0.334550
000008125 376.1.3.50 0.293410
000089463 376.1.3.50 0.258010
000147371 376.1.3.50 0.283630
000165222 376.1.3.50 0.292830
000167370 376.1.3.50 0.296150
000408025 376.1.3.50 0.297010
000134975 376.1.3.50 0.301690
000362216 376.1.3.50 0.283600
000153116 376.1.3.50 0.189870
001149217 376.1.3.50 0.304180
001175369 376.1.3.50 0.297010
001184879 376.1.3.50 0.284330
001562181 376.1.3.50 0.300460
001319680 376.1.3.50 0.306280
001016657 376.1.3.51 0.293860
001088842 376.1.3.52 0.334090
001590034 376.1.3.52 0.327240
000008134 376.1.4.2 0.289320
001030238 376.1.4.2 0.369760
001112244 376.1.4.2 0.332730
001155705 376.1.4.2 0.323940
001313671 376.1.4.2 0.283950
001393828 376.1.4.2 0.294400
001545994 376.1.4.2 0.333990
001577693 376.1.4.2 0.300950
001569188 376.1.4.3 0.251390
001680333 376.1.4.3 0.294510
001155707 376.1.4.6 0.203500
000008135 376.1.5.1 0.356550
000008136 376.1.5.1 0.314260
000089486 376.1.5.1 0.232470
000089487 376.1.5.1 0.274480
000089488 376.1.5.1 0.205000
000089489 376.1.5.1 0.338890
000158013 376.1.5.1 0.224160
000158775 376.1.5.1 0.340210
000158773 376.1.5.1 0.217650
000163575 376.1.6.1 0.279900
001393829 376.1.6.1 0.314710
001007354 376.1.6.2 0.304490
001546042 376.1.6.2 0.279040
001546045 376.1.6.7 0.234910
000008105 376.1.6.8 0.365250
001108135 376.1.6.8 0.399080
001118569 376.1.6.8 0.398460
000008199 377.1.1 0.282520
000167962 377.1.1 0.309550
000008139 377.1.1.1 0.213790
000139455 377.1.1.1 0.227300
000140727 377.1.1.1 0.226740
000145276 377.1.1.1 0.227420
000158827 377.1.1.1 0.264780
000163255 377.1.1.1 0.288810
000163567 377.1.1.1 0.240890
000163870 377.1.1.1 0.223350
000168562 377.1.1.1 0.223240
000169807 377.1.1.1 0.208620
000158831 377.1.1.1 0.248260
000162279 377.1.1.1 0.246510
001170841 377.1.1.1 0.306540
000136118 377.1.1.1 0.204860
000008142 377.1.1.2 0.312430
001320596 377.1.1.2 0.312410
000008174 377.1.1.4 0.246670
000008187 377.1.1.4 0.288570
000089593 377.1.1.4 0.257610
000008140 377.1.1.6 0.227160
000143169 377.1.1.6 0.290960
000008189 377.1.1.7 0.230840
000141654 377.1.1.7 0.275370
000141742 377.1.1.7 0.289350
000145458 377.1.1.7 0.301920
000154079 377.1.1.7 0.305850
001000681 377.1.1.7 0.320860
001000342 377.1.1.7 0.266080
001003799 377.1.1.7 0.297090
001117969 377.1.1.7 0.295300
001147914 377.1.1.7 0.293540
001246476 377.1.1.7 0.282650
001297797 377.1.1.7 0.297060
001313648 377.1.1.7 0.306710
001393098 377.1.1.7 0.316980
001395754 377.1.1.7 0.314130
001399234 377.1.1.7 0.316360
001695328 377.1.1.7 0.298840
000142067 377.1.1.8 0.284080
000145792 377.1.1.8 0.263090
000179000 377.1.1.8 0.208650
000341480 377.1.1.8 0.250220
000408000 377.1.1.8 0.250640
000154056 377.1.1.8 0.303210
000174511 377.1.1.8 0.300070
000259588 377.1.1.8 0.274020
000867489 377.1.1.8 0.182460
001313697 377.1.1.8 0.268650
001405910 377.1.1.8 0.218780
001428625 377.1.1.8 0.249330
000146848 377.1.1.9 0.234000
000436460 377.1.1.9 0.270130
000234469 377.1.1.9 0.219040
000259599 377.1.1.9 0.247020
000259684 377.1.1.9 0.286250
001087387 377.1.1.9 0.286190
001144220 377.1.1.9 0.213030
001313707 377.1.1.9 0.224940
001405894 377.1.1.9 0.301850
000184801 377.1.1.10 0.279730
000008194 377.1.1.12 0.314060
000089704 377.1.1.12 0.334600
001562892 377.1.1.12 0.270060
000008141 377.1.1.13 0.260110
000008190 377.1.1.14 0.216240
000089648 377.1.1.14 0.205820
000089649 377.1.1.14 0.225650
000089650 377.1.1.14 0.240080
000089651 377.1.1.14 0.174900
000089652 377.1.1.14 0.174610
000089655 377.1.1.14 0.250860
000089658 377.1.1.14 0.231050
000089660 377.1.1.14 0.208750
000089661 377.1.1.14 0.216500
000089666 377.1.1.14 0.207160
000089669 377.1.1.14 0.210950
000089674 377.1.1.14 0.230460
000008191 377.1.1.14 0.236150
000089683 377.1.1.14 0.244850
000008192 377.1.1.14 0.214380
000089685 377.1.1.14 0.186590
000089686 377.1.1.14 0.169260
000140316 377.1.1.14 0.259340
000134506 377.1.1.14 0.201220
000159150 377.1.1.14 0.217170
000160262 377.1.1.14 0.280030
000169165 377.1.1.14 0.247120
000169286 377.1.1.14 0.251460
000167071 377.1.1.14 0.211980
000167651 377.1.1.14 0.209230
000161665 377.1.1.14 0.307640
001145955 377.1.1.14 0.243490
001170883 377.1.1.14 0.199110
001298718 377.1.1.14 0.259990
001298717 377.1.1.14 0.227260
001349795 377.1.1.14 0.200110
001405305 377.1.1.14 0.263670
001405307 377.1.1.14 0.284080
001405311 377.1.1.14 0.295100
001500719 377.1.1.14 0.192690
001720559 377.1.1.14 0.315290
001720556 377.1.1.14 0.270170
001720567 377.1.1.14 0.285090
001720561 377.1.1.14 0.260210
000008193 377.1.1.15 0.342170
000314588 377.1.1.15 0.326080
000008188 377.1.1.16 0.196120
000222990 377.1.1.16 0.266680
000119208 377.1.1.16 0.225780
001246518 377.1.1.16 0.266880
000008198 377.1.1.17 0.327850
001005571 377.1.1.18 0.302380
000089575 377.1.1.19 0.287850
000089576 377.1.1.19 0.292650
000958650 377.1.1.19 0.296620
000137487 377.1.1.19 0.266470
001031027 377.1.1.19 0.264080
001031029 377.1.1.19 0.283070
000008159 377.1.1.19 0.293760
000008179 377.1.1.19 0.306470
001323436 377.1.1.19 0.316630
001140612 377.1.1.19 0.271840
001036895 377.1.1.19 0.230440
001614497 377.1.1.19 0.239570
001624933 377.1.1.19 0.293460
000008185 377.1.1.21 0.293540
001078197 377.1.1.21 0.284100
000008165 377.1.1.21 0.187850
000165439 377.1.1.21 0.298930
001031927 377.1.1.21 0.302070
000146844 377.1.1.21 0.226540
000089574 377.1.1.21 0.244600
000089588 377.1.1.21 0.167050
001137958 377.1.1.21 0.296010
000008175 377.1.1.21 0.288700
001650744 377.1.1.22 0.287740
000165520 377.1.1.22 0.315260
000008160 377.1.1.22 0.323860
001246411 377.1.1.22 0.171620
001137959 377.1.1.22 0.313230
000008162 377.1.1.23 0.263430
000008161 377.1.1.24 0.293900
000089562 377.1.1.25 0.276770
001032736 377.1.1.25 0.279620
001032567 377.1.1.25 0.277340
001032753 377.1.1.25 0.235570
001124578 377.1.1.25 0.292280
000008145 377.1.1.25 0.269690
000008155 377.1.1.25 0.245950
000089567 377.1.1.25 0.247930
000008169 377.1.1.25 0.302760
000008147 377.1.1.25 0.256940
000166488 377.1.1.25 0.257530
001170879 377.1.1.25 0.269850
001285600 377.1.1.25 0.283830
000089559 377.1.1.25 0.222520
001170886 377.1.1.25 0.237700
000008177 377.1.1.25 0.258340
000137488 377.1.1.25 0.311590
000008154 377.1.1.26 0.302510
000008158 377.1.1.27 0.319940
000008178 377.1.1.27 0.279790
000396122 377.1.1.27 0.298150
000146846 377.1.1.27 0.270780
001323437 377.1.1.27 0.273610
001031028 377.1.1.27 0.276100
000008176 377.1.1.29 0.297770
000008152 377.1.1.30 0.247540
000008181 377.1.1.31 0.251980
000089572 377.1.1.31 0.245040
000089595 377.1.1.31 0.247710
000008163 377.1.1.31 0.203190
000089583 377.1.1.31 0.263660
000008168 377.1.1.31 0.284900
000008172 377.1.1.31 0.239560
000165440 377.1.1.31 0.270680
000089589 377.1.1.31 0.263110
000008166 377.1.1.31 0.241990
001650743 377.1.1.31 0.273360
000008171 377.1.1.31 0.266720
000089592 377.1.1.31 0.251350
000165521 377.1.1.31 0.258720
000329535 377.1.1.31 0.267270
000396132 377.1.1.32 0.219750
000089577 377.1.1.32 0.266050
000008182 377.1.1.32 0.304210
001142786 377.1.1.32 0.302750
000008180 377.1.1.32 0.220990
000184704 377.1.1.33 0.212970
000184705 377.1.1.35 0.243820
001033432 377.1.1.36 0.282750
000008186 377.1.1.36 0.314890
000008153 377.1.1.36 0.225160
000008164 377.1.1.36 0.216070
000181677 377.1.1.36 0.293500
001031026 377.1.1.36 0.199850
001031809 377.1.1.36 0.306970
001031336 377.1.1.36 0.249040
000008167 377.1.1.36 0.228360
000008173 377.1.1.36 0.285970
000329538 377.1.1.36 0.307180
001668780 377.1.1.36 0.280290
001668781 377.1.1.36 0.312730
001624935 377.1.1.36 0.327130
001170887 377.1.1.38 0.263730
001668779 377.1.1.38 0.277690
000089560 377.1.1.38 0.221470
000166487 377.1.1.38 0.309210
000008149 377.1.1.38 0.215050
001032566 377.1.1.38 0.272150
000089582 377.1.1.38 0.219100
000008146 377.1.1.38 0.224260
000008170 377.1.1.38 0.275740
000008184 377.1.1.38 0.269760
001170878 377.1.1.38 0.291340
001285599 377.1.1.38 0.195730
001380977 377.1.1.38 0.251000
000008183 377.1.1.38 0.273920
001624934 377.1.1.38 0.283160
001650745 377.1.1.38 0.281660
000184760 377.1.1.39 0.313450
000184953 377.1.1.39 0.314240
000008197 377.1.1.41 0.245780
000163182 377.1.1.41 0.289660
000376173 377.1.1.41 0.231080
000277933 377.1.1.41 0.253640
001166757 377.1.1.41 0.271760
001170863 377.1.1.41 0.281280
001166876 377.1.1.41 0.243280
001167683 377.1.1.41 0.225010
001246444 377.1.1.41 0.291960
001557018 377.1.1.41 0.213590
001381055 377.1.1.50 0.216690
001182507 377.1.1.51 0.204650
000153278 377.1.1.52 0.277480
001036896 377.1.1.53 0.225440
001686041 377.1.1.53 0.182560
001552209 377.1.1.55 0.318960
001559157 377.1.1.55 0.316000
001296791 377.1.1.104 0.233050
001546881 377.1.1.104 0.300600
001548963 377.1.1.104 0.329200
001000536 377.1.1.104 0.276410
000147178 377.1.1.104 0.261340
000167934 377.1.1.104 0.308090
000008144 377.1.1.104 0.279030
001434562 377.1.1.104 0.308090
001432262 377.1.1.104 0.257970
001423729 377.1.1.104 0.269170
000008143 377.1.1.107 0.305900
001549578 377.1.1.107 0.275910
000184703 377.1.1.121 0.207810
000428021 377.1.1.155 0.349800
000219752 377.1.1.160 0.306100
000008195 377.1.1.163 0.235470
000089706 377.1.1.163 0.227250
000169922 377.1.1.163 0.245710
000168474 377.1.1.163 0.266230
001032120 377.1.1.163 0.297700
001040262 377.1.1.163 0.284660
001170834 377.1.1.163 0.205770
001170837 377.1.1.163 0.277320
001065687 377.1.1.163 0.263040
001031589 377.1.1.163 0.287120
001411382 377.1.1.164 0.327470
001413915 377.1.1.164 0.356130
001414644 377.1.1.164 0.331380
001487571 377.1.1.164 0.342090
001489305 377.1.1.164 0.330450
000146847 377.1.1.166 0.247140
001086208 377.1.1.166 0.302370
000008200 377.1.2.1 0.277660
000142216 377.1.2.1 0.284710
000142271 377.1.2.1 0.262730
000164159 377.1.2.1 0.295140
000409807 377.1.2.1 0.299790
000156826 377.1.2.1 0.292910
000158834 377.1.2.1 0.309810
000409822 377.1.2.1 0.306020
000008201 377.1.3.1 0.175790
000172341 377.2.1.3 0.247260
000151405 377.2.1.4 0.245030
000151408 377.2.1.4 0.199360
001207172 377.2.1.4 0.234990
000008204 377.2.1.9 0.269190
001125639 377.2.1.9 0.271590
000008203 377.2.1.13 0.270520
000089785 377.2.1.13 0.274500
000136992 377.2.1.13 0.257140
000089770 377.2.1.13 0.242300
000089772 377.2.1.13 0.255900
001032644 377.2.1.13 0.264360
001165605 377.2.1.13 0.251540
001157324 377.2.1.13 0.304060
001519035 377.2.1.13 0.332440
001622645 377.2.1.13 0.230560
000089769 377.2.1.13 0.265310
000144818 377.2.1.13 0.280170
001294191 377.2.1.13 0.278500
001519032 377.2.1.13 0.283180
000119203 377.3.1.1 0.198970
001714477 377.3.1.1 0.249920
000008214 377.4.1.1 0.256040
000008215 377.5.1.1 0.218340
000089806 377.5.1.1 0.240430
000156509 377.5.1.1 0.232870
001514574 377.5.1.1 0.261440
000008216 377.6.1.1 0.199160
000008217 377.6.1.1 0.234720
001032740 377.6.1.1 0.258750
000008218 377.8.1.1 0.221020
000008221 377.9.1.1 0.329330
000165789 377.9.1.1 0.277920
000185028 377.9.1.1 0.270340
000008219 377.9.1.2 0.256040
000008220 377.9.1.2 0.214680
000164734 377.9.1.2 0.236280
000153633 377.9.1.2 0.207250
001032271 377.9.1.2 0.239710
001032951 377.9.1.2 0.268630
000146849 377.10.1.1 0.160300
000328653 377.10.1.1 0.204970
000089813 377.10.1.1 0.208540
000185609 377.10.1.1 0.196030
000295818 377.10.1.1 0.187030
000999047 377.10.1.1 0.166200
001003796 377.10.1.1 0.271930
001031319 377.10.1.1 0.182190
000008223 377.11.1.1 0.295510
000137392 377.11.1.1 0.299970
000137801 377.11.1.1 0.266230
000163374 377.11.1.1 0.205280
000166480 377.11.1.1 0.298820
000152663 377.11.1.1 0.230060
000119353 377.7.1.1 0.271410
000119462 378.1.1 0.355140
000008230 378.1.1.1 0.255120
000089862 378.1.1.1 0.256340
000089864 378.1.1.1 0.264780
000148840 378.1.1.1 0.257750
000303142 378.1.1.1 0.293250
001558739 378.1.1.1 0.266090
001674099 378.1.1.1 0.315280
000008236 378.1.1.2 0.280840
000008229 378.1.1.3 0.270310
000166930 378.1.1.3 0.319790
000167346 378.1.1.3 0.267600
000008235 378.1.1.4 0.399390
001002460 378.1.1.4 0.400770
000008231 378.1.1.5 0.349710
000008232 378.1.1.5 0.300480
000136312 378.1.1.5 0.290710
000147158 378.1.1.5 0.291810
000216047 378.1.1.5 0.298120
001243753 378.1.1.5 0.290750
001268875 378.1.1.5 0.299280
001268935 378.1.1.5 0.291620
000146851 378.1.1.6 0.349710
001275896 378.1.1.6 0.229620
001290163 378.1.1.6 0.340240
001411594 378.1.1.6 0.350680
001316599 378.1.1.9 0.305320
001684075 378.1.1.9 0.305720
001144761 378.1.1.9 0.281320
000008237 378.1.1.11 0.282960
000138256 378.1.1.11 0.304890
000143633 378.1.1.11 0.296440
001681720 378.1.1.11 0.263710
000008233 378.1.1.12 0.228710
000146852 378.1.1.15 0.260200
000185780 378.1.1.16 0.318630
001144783 378.1.1.16 0.221050
001291965 378.1.1.17 0.291820
001108895 378.1.1.20 0.320830
000008234 378.1.1.35 0.295810
000008248 379.1.1 0.260770
000089933 379.1.1.1 0.175500
000008240 379.1.1.1 0.209860
000089981 379.1.1.1 0.280840
000089983 379.1.1.1 0.257670
000008244 379.1.1.1 0.248960
000150276 379.1.1.1 0.266860
000169512 379.1.1.1 0.227660
000008239 379.1.1.1 0.344340
000008238 379.1.1.1 0.230410
000089935 379.1.1.1 0.246810
000089936 379.1.1.1 0.249780
000089937 379.1.1.1 0.250950
000089939 379.1.1.1 0.248940
000089940 379.1.1.1 0.246470
000089941 379.1.1.1 0.270350
000089942 379.1.1.1 0.249470
000089943 379.1.1.1 0.240370
000089944 379.1.1.1 0.247940
000089945 379.1.1.1 0.249140
000089946 379.1.1.1 0.253590
000089952 379.1.1.1 0.248710
000089953 379.1.1.1 0.242020
000089955 379.1.1.1 0.249050
000089956 379.1.1.1 0.242800
000089958 379.1.1.1 0.245670
000089959 379.1.1.1 0.256220
000089963 379.1.1.1 0.252940
000089967 379.1.1.1 0.247720
000089970 379.1.1.1 0.247360
000089976 379.1.1.1 0.249350
000157297 379.1.1.1 0.272200
000281139 379.1.1.1 0.256310
000314631 379.1.1.1 0.257210
000089969 379.1.1.1 0.162970
001159038 379.1.1.3 0.245400
000157802 379.1.1.4 0.195670
000146853 379.1.1.4 0.191770
000157801 379.1.1.4 0.223440
000008247 379.1.1.4 0.278910
001168851 379.1.1.4 0.231410
000090000 379.1.1.4 0.240840
000153859 379.1.1.4 0.283700
000008245 379.1.1.4 0.218620
001551422 379.1.1.4 0.222400
001107095 379.1.1.4 0.216440
001123782 379.1.1.4 0.174890
000146854 379.1.1.4 0.191870
000223895 379.1.1.5 0.242050
000223897 379.1.1.5 0.215950
001172457 379.1.1.6 0.347490
001172458 379.1.1.7 0.245150
000008246 379.1.1.9 0.233440
000008242 379.1.1.17 0.251710
000223759 379.1.1.17 0.279060
000223761 379.1.1.17 0.186800
000317857 379.1.1.17 0.225900
000296409 379.1.1.17 0.203420
000996257 379.1.1.17 0.273770
001390531 379.1.1.17 0.269400
001251329 379.1.1.18 0.212740
000008241 379.1.1.18 0.177060
000089984 379.1.1.18 0.198970
000089986 379.1.1.18 0.188900
000008243 379.1.1.18 0.147060
000134033 379.1.1.18 0.225810
000288824 379.1.1.18 0.249460
001251328 379.1.1.18 0.253060
001251343 379.1.1.18 0.276860
000119239 379.2.1.1 0.220010
000008253 380.1.1.1 0.257510
000090077 380.1.1.1 0.211350
000008254 380.1.1.1 0.267710
000090081 380.1.1.1 0.223680
000090082 380.1.1.1 0.270790
000090083 380.1.1.1 0.247410
000090088 380.1.1.1 0.236810
000090091 380.1.1.1 0.207040
000090096 380.1.1.1 0.221410
000090100 380.1.1.1 0.275330
000197317 380.1.1.1 0.179500
000090085 380.1.1.1 0.277600
000090105 380.1.1.1 0.260760
001698141 380.1.1.1 0.171580
000008249 380.1.1.2 0.290650
000090001 380.1.1.2 0.214130
000008250 380.1.1.2 0.232370
000090018 380.1.1.2 0.224710
000008251 380.1.1.2 0.243680
000090019 380.1.1.2 0.233560
000008252 380.1.1.2 0.236660
000090038 380.1.1.2 0.235920
000090039 380.1.1.2 0.223820
000090041 380.1.1.2 0.233520
000090042 380.1.1.2 0.235000
000090044 380.1.1.2 0.228720
000090050 380.1.1.2 0.222340
000090053 380.1.1.2 0.242390
000090055 380.1.1.2 0.263030
000090063 380.1.1.2 0.220640
000090072 380.1.1.2 0.239660
000137978 380.1.1.2 0.242450
000139461 380.1.1.2 0.239570
000140131 380.1.1.2 0.244050
000151038 380.1.1.2 0.223190
000151039 380.1.1.2 0.219600
000162999 380.1.1.2 0.218260
000169697 380.1.1.2 0.260090
000165570 380.1.1.2 0.217880
000392680 380.1.1.2 0.227110
000929144 380.1.1.2 0.225010
000985512 380.1.1.2 0.230370
000985513 380.1.1.2 0.228260
000978375 380.1.1.2 0.231810
000985514 380.1.1.2 0.256820
001114216 380.1.1.2 0.229730
001139511 380.1.1.2 0.224370
001139508 380.1.1.2 0.229900
001293046 380.1.1.2 0.221980
001311777 380.1.1.2 0.239900
001313749 380.1.1.2 0.223860
001313750 380.1.1.2 0.238010
001391220 380.1.1.2 0.234080
001410332 380.1.1.2 0.239680
001723281 380.1.1.2 0.231220
001726180 380.1.1.2 0.243180
001726184 380.1.1.2 0.275970
000008255 381.1.1.1 0.352350
000090113 381.1.1.1 0.347940
000090115 381.1.1.1 0.334270
000090119 381.1.1.1 0.330540
000090121 381.1.1.1 0.342200
000090166 381.1.1.1 0.343160
000139031 381.1.1.1 0.340520
000139377 381.1.1.1 0.335360
000148230 381.1.1.1 0.323120
000163877 381.1.1.1 0.340470
000165533 381.1.1.1 0.347100
000166845 381.1.1.1 0.340050
000183464 381.1.1.1 0.351480
000090163 381.1.1.1 0.259230
000090182 381.1.1.1 0.346310
000426822 381.1.1.1 0.231060
000090183 381.1.1.1 0.348250
000090184 381.1.1.1 0.287450
001101496 381.1.1.1 0.348830
001268484 381.1.1.1 0.340610
000008269 382.1.1 0.224200
000008271 382.1.1.1 0.208860
000090307 382.1.1.1 0.251580
000090310 382.1.1.1 0.247700
000008272 382.1.1.1 0.290400
000145129 382.1.1.1 0.249370
000134023 382.1.1.1 0.351420
000162676 382.1.1.1 0.306740
000166674 382.1.1.1 0.228940
000166920 382.1.1.1 0.267040
000175385 382.1.1.1 0.233090
000334547 382.1.1.1 0.272230
000334551 382.1.1.1 0.210400
000354071 382.1.1.1 0.271020
000151383 382.1.1.1 0.222750
001165055 382.1.1.1 0.256020
001165068 382.1.1.1 0.298100
000008273 382.1.1.2 0.277220
000090328 382.1.1.2 0.311980
000008260 382.1.1.3 0.303250
000090189 382.1.1.3 0.268100
000090190 382.1.1.3 0.375700
000090191 382.1.1.3 0.367830
000090193 382.1.1.3 0.294300
000090197 382.1.1.3 0.258050
000090207 382.1.1.3 0.284420
000090216 382.1.1.3 0.350490
000090217 382.1.1.3 0.348200
000008261 382.1.1.3 0.368990
000090218 382.1.1.3 0.360420
000008262 382.1.1.3 0.247250
000008263 382.1.1.3 0.286590
000090226 382.1.1.3 0.271970
000090233 382.1.1.3 0.267670
000090240 382.1.1.3 0.231860
000090242 382.1.1.3 0.236000
000090247 382.1.1.3 0.258200
000090249 382.1.1.3 0.251160
000090251 382.1.1.3 0.296090
000090252 382.1.1.3 0.253620
000008265 382.1.1.3 0.226500
000090267 382.1.1.3 0.244970
000090269 382.1.1.3 0.294470
000090270 382.1.1.3 0.247680
000090271 382.1.1.3 0.287550
000090275 382.1.1.3 0.252510
000090276 382.1.1.3 0.237200
000090277 382.1.1.3 0.255750
000090278 382.1.1.3 0.220340
000090279 382.1.1.3 0.259800
000090284 382.1.1.3 0.299360
000090287 382.1.1.3 0.230630
000008266 382.1.1.3 0.332900
000008267 382.1.1.3 0.294050
000090297 382.1.1.3 0.309780
000137590 382.1.1.3 0.243970
000144432 382.1.1.3 0.282130
000140211 382.1.1.3 0.242640
000137760 382.1.1.3 0.255300
000156831 382.1.1.3 0.348690
000156769 382.1.1.3 0.321200
000169227 382.1.1.3 0.245490
000164733 382.1.1.3 0.287750
000183758 382.1.1.3 0.224420
000090221 382.1.1.3 0.379250
000153628 382.1.1.3 0.308590
000150964 382.1.1.3 0.245930
000260068 382.1.1.3 0.269740
001296874 382.1.1.3 0.231760
001296875 382.1.1.3 0.222120
001481665 382.1.1.3 0.272740
001491774 382.1.1.3 0.257090
000090291 382.1.1.3 0.276600
001125578 382.1.1.3 0.287920
001721781 382.1.1.3 0.264960
000008270 382.1.1.4 0.294890
000008274 382.1.1.4 0.355390
000090330 382.1.1.4 0.327930
000321056 382.1.1.4 0.206670
001165047 382.1.1.4 0.333480
001226321 382.1.1.4 0.291500
000008275 382.1.1.5 0.229770
000090344 382.1.1.5 0.317630
000090345 382.1.1.5 0.292680
000090346 382.1.1.5 0.310380
001165048 382.1.1.5 0.215940
001226322 382.1.1.5 0.219350
000090363 382.1.1.5 0.221710
001165049 382.1.1.5 0.229150
001226329 382.1.1.5 0.268160
000090369 382.1.1.5 0.252520
000008276 382.1.1.5 0.274950
000169110 382.1.1.6 0.281840
001125580 382.1.1.7 0.286570
000008268 382.1.1.15 0.321890
000008264 382.1.1.15 0.369230
000090294 382.1.1.15 0.325730
000090296 382.1.1.15 0.311810
000142130 382.1.1.15 0.258810
001716692 382.1.1.15 0.270730
000300568 383.1.1 0.248440
000974848 383.1.1 0.251630
000090373 383.1.1 0.254950
000149919 383.1.1 0.209530
000303225 383.1.1 0.179080
000149918 383.1.1 0.241410
001548170 383.1.1 0.266900
001568811 383.1.1 0.201350
000008282 383.1.1 0.213420
000217171 383.1.1 0.199170
000991117 383.1.1 0.183210
001157177 383.1.1 0.189640
000008277 383.1.1.1 0.199590
000149347 383.1.1.1 0.238750
000164510 383.1.1.1 0.250470
000164549 383.1.1.1 0.250540
000169335 383.1.1.1 0.234250
000217718 383.1.1.1 0.243630
000386352 383.1.1.1 0.234380
000386353 383.1.1.1 0.213990
000386357 383.1.1.1 0.227350
000386361 383.1.1.1 0.252070
000386406 383.1.1.1 0.242220
000386084 383.1.1.1 0.252210
000386355 383.1.1.1 0.261140
000214781 383.1.1.1 0.201350
000172541 383.1.1.1 0.210390
001123001 383.1.1.1 0.224910
001123003 383.1.1.1 0.240770
001122993 383.1.1.1 0.263810
001122997 383.1.1.1 0.173130
001568815 383.1.1.1 0.206990
000008284 383.1.1.2 0.266750
000008285 383.1.1.2 0.273920
000008286 383.1.1.3 0.227810
000156990 383.1.1.3 0.243010
000158017 383.1.1.3 0.237640
000008278 383.1.1.4 0.242610
000008279 383.1.1.4 0.275100
000008280 383.1.1.4 0.244910
000008281 383.1.1.4 0.187330
000090404 383.1.1.4 0.164710
000162366 383.1.1.4 0.204230
000162367 383.1.1.4 0.175630
000162368 383.1.1.4 0.192420
000162447 383.1.1.4 0.190100
000162448 383.1.1.4 0.189510
000162449 383.1.1.4 0.228430
000162450 383.1.1.4 0.190810
000164548 383.1.1.4 0.224300
000309116 383.1.1.4 0.219490
000309124 383.1.1.4 0.165530
000309106 383.1.1.4 0.233460
001088464 383.1.1.4 0.262400
001088795 383.1.1.5 0.298190
000200091 383.1.1.6 0.328030
001140541 383.1.1.8 0.184670
000008289 383.1.1.9 0.244010
000008287 383.1.1.10 0.187590
000008288 383.1.1.10 0.259130
000090410 383.1.1.10 0.272810
000090411 383.1.1.10 0.196820
000164608 383.1.1.10 0.227320
001388499 383.1.1.11 0.225870
000184672 383.1.1.12 0.268210
000185884 383.1.1.13 0.235270
000008283 383.1.1.14 0.269480
000356795 383.1.1.15 0.237520
000356794 383.1.1.16 0.194040
001406527 383.1.2.1 0.369580
001716687 383.1.3.2 0.215430
000008300 384.1.1 0.273050
000008299 384.1.1.2 0.254170
000008298 384.1.1.2 0.198970
000145229 384.1.1.3 0.243940
000362741 384.1.1.7 0.287070
000134747 384.1.1.7 0.276290
000008295 384.1.1.13 0.297810
000090552 384.1.1.13 0.297970
001066314 384.1.1.13 0.282960
001066313 384.1.1.13 0.302160
001107412 384.1.1.13 0.333100
001122384 384.1.1.13 0.280420
001122383 384.1.1.13 0.279970
000153916 384.1.1.13 0.262900
001073021 384.1.1.13 0.290500
001401349 384.1.1.13 0.291430
000090444 384.1.1.13 0.282140
000090498 384.1.1.13 0.269160
000090525 384.1.1.13 0.290020
000090543 384.1.1.13 0.284370
000090546 384.1.1.13 0.289490
000090549 384.1.1.13 0.279460
000090553 384.1.1.13 0.303120
000135259 384.1.1.13 0.295640
000162891 384.1.1.13 0.289050
000164039 384.1.1.13 0.253640
000166809 384.1.1.13 0.284480
000156768 384.1.1.13 0.279980
000334876 384.1.1.13 0.285740
000135257 384.1.1.13 0.273950
000223411 384.1.1.13 0.290690
001031360 384.1.1.13 0.287520
001401345 384.1.1.13 0.279840
000090471 384.1.1.13 0.225890
000090482 384.1.1.13 0.283860
000008296 384.1.1.13 0.276570
000008297 384.1.1.13 0.292380
000090555 384.1.1.13 0.295570
000090560 384.1.1.13 0.302940
000140718 384.1.1.13 0.283140
000008292 384.1.1.13 0.277480
000090419 384.1.1.13 0.279620
000090420 384.1.1.13 0.289210
000090421 384.1.1.13 0.288240
000090422 384.1.1.13 0.280850
000090424 384.1.1.13 0.274830
000090433 384.1.1.13 0.285550
000090434 384.1.1.13 0.284320
000090441 384.1.1.13 0.285270
000090446 384.1.1.13 0.287480
000090448 384.1.1.13 0.279090
000090449 384.1.1.13 0.329290
000090453 384.1.1.13 0.289280
000090454 384.1.1.13 0.278410
000090459 384.1.1.13 0.290350
000090464 384.1.1.13 0.286860
000090481 384.1.1.13 0.247990
000090505 384.1.1.13 0.295810
000090509 384.1.1.13 0.285980
000090513 384.1.1.13 0.291250
000090522 384.1.1.13 0.267220
000090523 384.1.1.13 0.283720
000090526 384.1.1.13 0.276720
000090527 384.1.1.13 0.286550
000090533 384.1.1.13 0.280370
000090539 384.1.1.13 0.273990
000008293 384.1.1.13 0.282490
000008294 384.1.1.13 0.288220
000090551 384.1.1.13 0.284650
000090557 384.1.1.13 0.293750
000142722 384.1.1.13 0.289700
000157744 384.1.1.13 0.284590
000182467 384.1.1.13 0.277710
000294245 384.1.1.13 0.273810
000350719 384.1.1.13 0.291690
000357707 384.1.1.13 0.281320
000374862 384.1.1.13 0.283920
000428082 384.1.1.13 0.278630
000090456 384.1.1.13 0.280800
000090541 384.1.1.13 0.288630
000147801 384.1.1.13 0.289270
000169284 384.1.1.13 0.291220
000163153 384.1.1.13 0.234250
000969685 384.1.1.13 0.283510
001112052 384.1.1.13 0.252220
001145647 384.1.1.13 0.283470
001298137 384.1.1.13 0.297080
001562734 384.1.1.13 0.278030
000008313 385.1.1.1 0.245120
000008310 385.1.1.2 0.292400
000008311 385.1.1.2 0.282730
001125646 385.1.1.2 0.332000
001503567 385.1.1.2 0.376130
001087268 385.1.1.3 0.307390
001489599 385.1.1.3 0.277360
001514721 385.1.1.3 0.240400
000008309 385.1.1.4 0.285880
000151722 385.1.1.4 0.279180
000008312 385.1.1.5 0.280670
000172309 385.1.1.5 0.323560
000173626 385.1.1.5 0.274290
001007259 385.1.1.5 0.311630
001007260 385.1.1.5 0.286530
001034028 385.1.1.5 0.249660
001673949 385.1.1.5 0.261800
000008308 385.1.1.6 0.230080
000090681 385.1.1.6 0.252390
000090682 385.1.1.6 0.276420
000090685 385.1.1.6 0.257520
000090689 385.1.1.6 0.229660
000152507 385.1.1.6 0.292260
000151977 385.1.1.6 0.284390
000008307 385.1.1.7 0.285260
000008302 385.1.1.8 0.277910
000090573 385.1.1.8 0.241660
000008303 385.1.1.8 0.413600
000090575 385.1.1.8 0.244430
000090576 385.1.1.8 0.226760
000090579 385.1.1.8 0.268450
000090583 385.1.1.8 0.380440
000090590 385.1.1.8 0.326880
000090591 385.1.1.8 0.301530
000139278 385.1.1.8 0.291500
000142003 385.1.1.8 0.353430
000138424 385.1.1.8 0.263010
000147406 385.1.1.8 0.316160
000185409 385.1.1.8 0.240710
000393521 385.1.1.8 0.156300
000393519 385.1.1.8 0.177660
000393520 385.1.1.8 0.270360
000170216 385.1.1.10 0.214340
000184728 385.1.1.10 0.267460
000008304 385.1.1.11 0.223290
000090630 385.1.1.11 0.240640
000090632 385.1.1.11 0.290640
000090634 385.1.1.11 0.238030
000008305 385.1.1.11 0.268680
000090642 385.1.1.11 0.280630
000090643 385.1.1.11 0.241820
000090645 385.1.1.11 0.246120
000090669 385.1.1.11 0.273590
000008306 385.1.1.11 0.296110
000090678 385.1.1.11 0.311300
000134024 385.1.1.11 0.218260
000135918 385.1.1.11 0.242290
000135074 385.1.1.11 0.266960
000150853 385.1.1.11 0.235140
000166740 385.1.1.11 0.282410
000166069 385.1.1.11 0.212120
000160786 385.1.1.11 0.223040
000342619 385.1.1.11 0.218690
000090648 385.1.1.11 0.217660
001123482 385.1.1.11 0.203460
001165228 385.1.1.11 0.261990
001289186 385.1.1.11 0.258350
001165232 385.1.1.12 0.250970
001286853 385.1.1.12 0.252550
001286854 385.1.1.12 0.241140
001286855 385.1.1.12 0.242570
001286856 385.1.1.12 0.206830
001310794 385.1.1.12 0.320130
000169041 385.1.1.12 0.323150
000139147 386.1.1 0.344390
001226161 386.1.1 0.358300
000008369 386.1.1 0.259290
001579648 386.1.1 0.167630
000008332 386.1.1.1 0.328740
000008374 386.1.1.2 0.352670
000163692 386.1.1.2 0.324190
000146855 386.1.1.3 0.277250
000146856 386.1.1.3 0.214140
000184681 386.1.1.4 0.322190
000008372 386.1.1.8 0.292020
000162112 386.1.1.8 0.335810
001124134 386.1.1.9 0.318710
000008357 386.1.1.10 0.272360
000167556 386.1.1.10 0.311280
001504797 386.1.1.10 0.329860
000119113 386.1.1.10 0.233320
000008361 386.1.1.11 0.244420
000090843 386.1.1.11 0.260570
000008359 386.1.1.11 0.351690
000008366 386.1.1.12 0.324710
000185738 386.1.1.13 0.247460
000008364 386.1.1.15 0.213330
000008315 386.1.1.16 0.216810
000008365 386.1.1.18 0.258260
000359518 386.1.1.18 0.263070
001482423 386.1.1.18 0.302480
000008370 386.1.1.19 0.256350
000151513 386.1.1.24 0.333220
001503488 386.1.1.24 0.302250
001563847 386.1.1.24 0.343050
000184802 386.1.1.25 0.299120
000008363 386.1.1.26 0.286700
000163718 386.1.1.27 0.295770
000119277 386.1.1.28 0.319700
000928562 386.1.1.30 0.262620
000338014 386.1.1.30 0.299860
000167313 386.1.1.30 0.303600
000184730 386.1.1.31 0.207690
000008362 386.1.1.33 0.321830
001155572 386.1.1.33 0.396120
000145210 386.1.1.33 0.375560
000090850 386.1.1.33 0.376300
001155569 386.1.1.33 0.383770
000119263 386.1.1.35 0.273430
000146859 386.1.1.36 0.303800
000165870 386.1.1.37 0.300820
001640810 386.1.1.37 0.335230
001649602 386.1.1.37 0.329210
001178570 386.1.1.37 0.389120
001178569 386.1.1.37 0.322210
000165876 386.1.1.37 0.305780
000165833 386.1.1.37 0.311640
001033288 386.1.1.37 0.227820
001504796 386.1.1.37 0.186210
000165808 386.1.1.37 0.317720
001661214 386.1.1.37 0.325130
000090779 386.1.1.37 0.289160
000165873 386.1.1.37 0.292410
000008356 386.1.1.37 0.297280
000232997 386.1.1.37 0.331360
000151390 386.1.1.37 0.304410
000165866 386.1.1.37 0.303980
001560756 386.1.1.37 0.355230
000008349 386.1.1.37 0.325280
000008354 386.1.1.37 0.252720
000136979 386.1.1.37 0.335880
000165826 386.1.1.37 0.316770
001579647 386.1.1.37 0.185720
001146602 386.1.1.37 0.347250
000143321 386.1.1.37 0.315150
001295904 386.1.1.37 0.344000
000090836 386.1.1.37 0.315850
000159082 386.1.1.39 0.310490
000008317 386.1.1.40 0.306180
001661916 386.1.1.40 0.174370
000008342 386.1.1.40 0.249000
000008321 386.1.1.40 0.296650
000167548 386.1.1.40 0.214890
000008327 386.1.1.40 0.239290
000008338 386.1.1.40 0.227310
000167543 386.1.1.40 0.190460
000090739 386.1.1.40 0.233620
000008326 386.1.1.40 0.215000
001584311 386.1.1.40 0.179680
000090825 386.1.1.40 0.176170
000167067 386.1.1.40 0.239640
001664690 386.1.1.40 0.178800
000119265 386.1.1.40 0.222830
001664689 386.1.1.40 0.201740
000090788 386.1.1.40 0.242260
000167068 386.1.1.40 0.192630
000119266 386.1.1.40 0.186160
000008330 386.1.1.40 0.221470
001607393 386.1.1.40 0.223610
000008345 386.1.1.41 0.323170
001097185 386.1.1.42 0.312110
000268877 386.1.1.43 0.298460
000268878 386.1.1.43 0.288920
000008333 386.1.1.43 0.323770
000166100 386.1.1.43 0.342790
000090808 386.1.1.43 0.323980
000008347 386.1.1.43 0.326880
001644181 386.1.1.43 0.286220
001644182 386.1.1.43 0.274310
000090725 386.1.1.43 0.354060
001295902 386.1.1.43 0.337030
000090812 386.1.1.43 0.301890
000167069 386.1.1.43 0.316080
000134283 386.1.1.43 0.155550
001651343 386.1.1.43 0.306070
000246448 386.1.1.43 0.340700
000151391 386.1.1.43 0.310720
000008335 386.1.1.44 0.345320
000090839 386.1.1.45 0.305070
001178561 386.1.1.45 0.303410
000090835 386.1.1.45 0.299990
001560754 386.1.1.45 0.286970
000090789 386.1.1.45 0.336410
001117612 386.1.1.46 0.241920
001107982 386.1.1.47 0.288510
001178578 386.1.1.48 0.274400
000184729 386.1.1.50 0.276430
000364319 386.1.1.51 0.262570
000146860 386.1.1.52 0.331440
001178579 386.1.1.53 0.226820
001393555 386.1.1.54 0.267240
000008334 386.1.1.55 0.290000
000338857 386.1.1.55 0.323380
000008358 386.1.1.55 0.302870
000472108 386.1.1.55 0.360630
000472102 386.1.1.55 0.358830
000008325 386.1.1.55 0.295510
000167554 386.1.1.55 0.348010
001651344 386.1.1.55 0.291300
000246446 386.1.1.55 0.351690
000246447 386.1.1.55 0.348090
000090807 386.1.1.55 0.324930
001554349 386.1.1.55 0.358390
000008351 386.1.1.55 0.283120
000246450 386.1.1.55 0.315190
000165865 386.1.1.55 0.286850
001178566 386.1.1.55 0.226020
000165857 386.1.1.55 0.350640
000008319 386.1.1.55 0.295400
000985440 386.1.1.55 0.333360
000329443 386.1.1.55 0.305010
000165861 386.1.1.55 0.278330
000165871 386.1.1.55 0.319540
000165872 386.1.1.55 0.341190
000165879 386.1.1.55 0.309680
000223433 386.1.1.55 0.361750
001033318 386.1.1.55 0.297130
000165840 386.1.1.55 0.396910
000138914 386.1.1.55 0.290080
001661215 386.1.1.55 0.324430
001644180 386.1.1.55 0.338900
000246452 386.1.1.55 0.341490
000119112 386.1.1.55 0.297740
000151389 386.1.1.55 0.337120
001295903 386.1.1.55 0.347580
000165966 386.1.1.55 0.268090
001295905 386.1.1.55 0.358880
001572385 386.1.1.56 0.327850
000090781 386.1.1.56 0.315220
000090778 386.1.1.56 0.340140
000008343 386.1.1.56 0.184850
000166101 386.1.1.56 0.181070
000008318 386.1.1.56 0.351420
000090745 386.1.1.56 0.214400
000090727 386.1.1.56 0.193840
000090767 386.1.1.56 0.187090
000090728 386.1.1.56 0.189730
000008314 386.1.1.56 0.178470
001032029 386.1.1.56 0.191380
001607394 386.1.1.56 0.322350
000090761 386.1.1.56 0.205420
000090780 386.1.1.56 0.268400
000090734 386.1.1.56 0.205250
000008323 386.1.1.56 0.209220
000138912 386.1.1.56 0.274720
000157879 386.1.1.56 0.260680
000472103 386.1.1.56 0.187000
000090735 386.1.1.56 0.204690
000090768 386.1.1.56 0.177480
001086831 386.1.1.56 0.208960
000008324 386.1.1.56 0.183160
000008331 386.1.1.56 0.179550
000119264 386.1.1.56 0.260500
000250299 386.1.1.56 0.214130
000008328 386.1.1.56 0.202060
001397942 386.1.1.56 0.204080
001397894 386.1.1.56 0.197580
001397934 386.1.1.56 0.280810
001397933 386.1.1.56 0.218970
001584312 386.1.1.56 0.176600
001670393 386.1.1.56 0.216330
001178571 386.1.1.56 0.333810
001651342 386.1.1.56 0.325470
000162310 386.1.1.57 0.245340
000008339 386.1.1.57 0.259800
000167557 386.1.1.58 0.326760
000008368 386.1.1.58 0.276820
000008367 386.1.1.58 0.254470
001147342 386.1.1.58 0.280620
001147340 386.1.1.58 0.278000
000119276 386.1.1.58 0.362100
001627415 386.1.1.58 0.360340
000165841 386.1.1.59 0.277260
000165821 386.1.1.59 0.322120
000008316 386.1.1.59 0.341370
000165846 386.1.1.59 0.269720
001509205 386.1.1.59 0.357190
001682688 386.1.1.59 0.355490
000165867 386.1.1.59 0.320810
000090783 386.1.1.60 0.288850
000090782 386.1.1.60 0.298000
000008348 386.1.1.60 0.309530
000166102 386.1.1.60 0.258160
000337270 386.1.1.60 0.187140
001685086 386.1.1.60 0.226090
000008353 386.1.1.62 0.318660
000167551 386.1.1.62 0.285110
000090784 386.1.1.62 0.322580
000008350 386.1.1.62 0.266840
001178567 386.1.1.62 0.322760
000090787 386.1.1.62 0.295040
000167555 386.1.1.62 0.306420
000223434 386.1.1.62 0.339720
000223430 386.1.1.62 0.260640
000008352 386.1.1.62 0.304490
000167552 386.1.1.62 0.274180
000985443 386.1.1.62 0.228160
000221423 386.1.1.62 0.303650
000167549 386.1.1.62 0.285000
000090785 386.1.1.62 0.293350
000008320 386.1.1.62 0.285150
000090786 386.1.1.62 0.299200
000090832 386.1.1.62 0.259470
000090834 386.1.1.62 0.283340
000008344 386.1.1.62 0.263270
001544896 386.1.1.62 0.289930
001572384 386.1.1.62 0.300560
000118974 386.1.1.64 0.229010
000132985 386.1.1.65 0.209750
001088618 386.1.1.65 0.274330
001661915 386.1.1.126 0.244980
001397936 386.1.1.126 0.181340
001397902 386.1.1.126 0.222200
000166103 386.1.1.126 0.258460
001607392 386.1.1.126 0.272130
000153732 386.1.1.126 0.347230
001412432 386.1.1.129 0.225300
001554132 386.1.1.129 0.322860
001016851 386.1.1.130 0.218600
001319682 386.1.1.130 0.208960
001184117 386.1.1.131 0.304340
001184115 386.1.1.131 0.245840
000185600 386.1.1.133 0.328010
000864518 386.1.1.133 0.316490
001389215 386.1.1.133 0.317000
001631332 386.1.1.135 0.281570
001602765 386.1.1.135 0.208160
000164940 386.1.1.139 0.315870
000008322 386.1.1.207 0.200280
000165877 386.1.1.219 0.363520
000008355 386.1.1.219 0.322450
001505862 386.1.1.222 0.333340
001687934 386.1.1.222 0.366190
000165834 386.1.1.223 0.268650
000165798 386.1.1.223 0.336470
000165856 386.1.1.223 0.262580
000165796 386.1.1.223 0.327240
000165819 386.1.1.223 0.328080
000165843 386.1.1.223 0.291120
000165953 386.1.1.223 0.292430
000329429 386.1.1.223 0.298420
000165957 386.1.1.223 0.310210
000329444 386.1.1.223 0.315990
000165794 386.1.1.223 0.275780
000165860 386.1.1.223 0.321900
000165804 386.1.1.223 0.319500
000165836 386.1.1.223 0.288790
000165852 386.1.1.223 0.260500
000165816 386.1.1.223 0.284040
000165802 386.1.1.223 0.318590
000165965 386.1.1.223 0.268540
000165820 386.1.1.223 0.307860
000165835 386.1.1.223 0.319570
000329433 386.1.1.223 0.331420
000165962 386.1.1.223 0.271880
000165801 386.1.1.223 0.294300
000165855 386.1.1.223 0.281350
000165960 386.1.1.223 0.306280
000165805 386.1.1.223 0.334960
000165831 386.1.1.223 0.285890
000165864 386.1.1.223 0.344610
000165827 386.1.1.223 0.299890
001292000 386.1.1.223 0.352840
000165797 386.1.1.223 0.325470
000165822 386.1.1.223 0.333320
000165868 386.1.1.223 0.319280
000165880 386.1.1.223 0.310180
000165878 386.1.1.223 0.313500
000165859 386.1.1.223 0.286710
000165807 386.1.1.223 0.347900
000165814 386.1.1.223 0.285140
000165837 386.1.1.223 0.293390
000165810 386.1.1.223 0.342190
000165818 386.1.1.223 0.294200
000165850 386.1.1.223 0.250060
000165858 386.1.1.223 0.336040
000165793 386.1.1.223 0.207350
000165800 386.1.1.223 0.308800
000165806 386.1.1.223 0.308000
000165813 386.1.1.223 0.347090
000165674 386.1.1.223 0.300750
000165830 386.1.1.223 0.296580
000165839 386.1.1.223 0.216940
000165842 386.1.1.223 0.320120
000165844 386.1.1.223 0.316140
000165845 386.1.1.223 0.328220
000165849 386.1.1.223 0.279670
000165851 386.1.1.223 0.261650
000165854 386.1.1.223 0.323190
000165955 386.1.1.223 0.323950
000165956 386.1.1.223 0.288090
000165964 386.1.1.223 0.295840
000165862 386.1.1.223 0.351880
000165874 386.1.1.223 0.335540
000165969 386.1.1.223 0.312980
000165847 386.1.1.223 0.297450
000165954 386.1.1.223 0.285470
000165829 386.1.1.223 0.322520
000165825 386.1.1.223 0.322620
000165869 386.1.1.223 0.347620
000165799 386.1.1.223 0.321580
000165803 386.1.1.223 0.374420
000165809 386.1.1.223 0.305420
000165812 386.1.1.223 0.307460
000165815 386.1.1.223 0.310320
000165817 386.1.1.223 0.327570
000165691 386.1.1.223 0.184390
000165823 386.1.1.223 0.296620
000329428 386.1.1.223 0.315030
000165958 386.1.1.223 0.305210
000165961 386.1.1.223 0.340820
000165963 386.1.1.223 0.322690
000165863 386.1.1.223 0.306390
000165832 386.1.1.223 0.321610
000165967 386.1.1.223 0.300880
000165811 386.1.1.223 0.323970
000165828 386.1.1.223 0.318710
000165875 386.1.1.223 0.325470
000165838 386.1.1.223 0.321950
001178562 386.1.1.223 0.301300
000143320 386.1.1.223 0.227850
000165848 386.1.1.223 0.357720
000165968 386.1.1.223 0.311750
000165959 386.1.1.223 0.266630
000165795 386.1.1.223 0.276660
000165824 386.1.1.223 0.346730
000090773 386.1.1.263 0.168690
000167484 386.1.1.279 0.314430
000222312 386.1.1.302 0.334610
001086832 386.1.1.302 0.302070
000165952 386.1.1.302 0.330250
000167550 386.1.1.302 0.297520
001505887 386.1.1.302 0.247180
000008337 386.1.1.302 0.303190
000167553 386.1.1.302 0.306680
000090842 386.1.1.302 0.206770
000008341 386.1.1.303 0.306970
001086830 386.1.1.303 0.277620
000138913 386.1.1.303 0.259550
001002469 386.1.1.304 0.196990
000090826 386.1.1.305 0.331730
000472104 386.1.1.305 0.347310
000472110 386.1.1.305 0.354360
000090820 386.1.1.305 0.343740
000008336 386.1.1.306 0.306010
000008340 386.1.1.307 0.301220
000153733 386.1.1.308 0.244720
001560755 386.1.1.308 0.303510
000153734 386.1.1.308 0.297200
000389331 386.1.1.309 0.221010
001503487 386.1.1.309 0.262360
000090798 386.1.1.310 0.214110
000160872 386.1.1.312 0.283800
000007810 386.2.1.2 0.261030
000008377 387.1.1.2 0.295310
000090851 387.1.1.2 0.193210
000139905 387.1.1.2 0.258870
000156723 387.1.1.2 0.217090
000399219 387.1.1.2 0.239180
000008413 387.1.1.3 0.188520
000090930 387.1.1.3 0.224140
000008383 387.1.1.4 0.288670
000008384 387.1.1.4 0.254920
000185102 387.1.1.5 0.281590
000185103 387.1.1.5 0.318590
000185101 387.1.1.5 0.223950
000008398 387.1.1.6 0.218050
000090915 387.1.1.6 0.257600
000134361 387.1.1.6 0.255420
000185888 387.1.1.7 0.186960
000008385 387.1.1.8 0.213270
000008378 387.1.1.9 0.207950
000090852 387.1.1.9 0.191720
000090853 387.1.1.9 0.235150
000090854 387.1.1.9 0.172940
001007231 387.1.1.9 0.225610
001566333 387.1.1.9 0.198860
000184751 387.1.1.10 0.204240
000008399 387.1.1.11 0.255160
000090916 387.1.1.11 0.182450
000164474 387.1.1.11 0.221100
000008379 387.1.1.12 0.182280
000090858 387.1.1.12 0.174220
000090859 387.1.1.12 0.196030
000090861 387.1.1.12 0.195670
000090862 387.1.1.12 0.190940
000090863 387.1.1.12 0.190570
000090874 387.1.1.12 0.189600
000090880 387.1.1.12 0.179460
000090881 387.1.1.12 0.239220
000090882 387.1.1.12 0.180340
000090865 387.1.1.12 0.252750
000090877 387.1.1.12 0.233180
000151656 387.1.1.12 0.185460
001031785 387.1.1.12 0.200370
001086201 387.1.1.12 0.233950
001095979 387.1.1.12 0.233270
001288951 387.1.1.12 0.185050
001697315 387.1.1.12 0.196230
000008409 387.1.1.13 0.291400
000163186 387.1.1.14 0.218150
000313372 387.1.1.14 0.217420
000008393 387.1.1.15 0.175870
000008402 387.1.1.16 0.224410
000090918 387.1.1.16 0.227680
000008404 387.1.1.16 0.235190
000090919 387.1.1.16 0.219310
000090920 387.1.1.16 0.196190
000090921 387.1.1.16 0.212420
000090922 387.1.1.16 0.217070
000008405 387.1.1.16 0.214190
000008406 387.1.1.16 0.240160
000090924 387.1.1.16 0.166170
000090925 387.1.1.16 0.245460
000090928 387.1.1.16 0.196720
000139379 387.1.1.16 0.273960
000165317 387.1.1.16 0.291200
000157136 387.1.1.16 0.196860
000157721 387.1.1.16 0.242780
000161606 387.1.1.16 0.188180
000157915 387.1.1.16 0.185800
001063052 387.1.1.16 0.225830
001063053 387.1.1.16 0.207940
000008410 387.1.1.16 0.220990
000090927 387.1.1.16 0.216450
001288532 387.1.1.16 0.202980
001514568 387.1.1.16 0.241240
001557507 387.1.1.16 0.210550
001680015 387.1.1.16 0.209690
001720189 387.1.1.16 0.172020
000008400 387.1.1.17 0.229560
000008403 387.1.1.18 0.202210
000137490 387.1.1.18 0.253100
000223745 387.1.1.19 0.247420
000090917 387.1.1.20 0.181900
000008401 387.1.1.20 0.192760
000008389 387.1.1.21 0.178230
000090907 387.1.1.21 0.204330
000090926 387.1.1.22 0.216450
000008408 387.1.1.22 0.231940
001400354 387.1.1.23 0.214560
000090929 387.1.1.24 0.215330
000008412 387.1.1.24 0.280880
000008396 387.1.1.25 0.206170
000157162 387.1.1.25 0.193760
000157163 387.1.1.25 0.188200
000165147 387.1.1.25 0.225570
000008397 387.1.1.25 0.225150
000008382 387.1.1.25 0.180410
001405871 387.1.1.25 0.253070
000008395 387.1.1.26 0.235120
000090909 387.1.1.26 0.230790
000090910 387.1.1.26 0.252460
000008414 387.1.1.27 0.256730
000140488 387.1.1.28 0.191950
000008381 387.1.1.29 0.174320
000008390 387.1.1.30 0.187980
000008388 387.1.1.31 0.225340
000090901 387.1.1.32 0.205120
000140052 387.1.1.32 0.193450
000008394 387.1.1.33 0.242570
000156929 387.1.1.34 0.171210
000008411 387.1.1.35 0.203750
000008392 387.1.1.36 0.198800
000008391 387.1.1.37 0.189850
000008387 387.1.1.38 0.197520
000090896 387.1.1.38 0.205740
000008386 387.1.1.39 0.282510
000090895 387.1.1.39 0.221350
000156930 387.1.1.40 0.167010
000090898 387.1.1.40 0.203950
000090903 387.1.1.40 0.205540
001316602 387.1.1.41 0.240160
000185886 387.1.1.44 0.218230
000231918 387.1.1.45 0.240220
000185887 387.1.1.48 0.243160
001487326 387.1.1.51 0.263050
000119223 387.1.1.52 0.227710
001120966 387.1.1.53 0.213290
000222452 387.1.1.54 0.187680
001112045 387.1.1.54 0.250320
000185666 387.1.1.55 0.195700
000185667 387.1.1.56 0.173760
001112046 387.1.1.57 0.260200
001120963 387.1.1.59 0.188120
000154762 387.1.1.86 0.230100
000984638 387.1.1.86 0.227160
001488964 387.1.1.87 0.175660
000138732 387.1.1.88 0.332610
001503337 387.1.1.89 0.243120
001316580 387.1.1.90 0.192110
001411834 387.1.1.91 0.176410
001411835 387.1.1.92 0.172670
000185255 387.1.1.93 0.213360
000185254 387.1.1.94 0.302730
001406522 387.1.1.225 0.215600
000090932 387.1.2.1 0.251040
000090933 387.1.2.1 0.241640
000090934 387.1.2.1 0.241880
000090935 387.1.2.1 0.221060
000090940 387.1.2.1 0.228290
000090942 387.1.2.1 0.250970
000090944 387.1.2.1 0.216470
000090945 387.1.2.1 0.218120
000090966 387.1.2.1 0.187230
000090968 387.1.2.1 0.197140
000090981 387.1.2.1 0.230590
000090983 387.1.2.1 0.267120
000090984 387.1.2.1 0.209560
000008417 387.1.2.1 0.282760
000090993 387.1.2.1 0.229260
000090994 387.1.2.1 0.278230
000090995 387.1.2.1 0.278440
000090999 387.1.2.1 0.236300
000091016 387.1.2.1 0.204900
000091029 387.1.2.1 0.270560
000143005 387.1.2.1 0.234640
000139708 387.1.2.1 0.222130
000157803 387.1.2.1 0.274960
000164199 387.1.2.1 0.270430
000292088 387.1.2.1 0.208680
000292098 387.1.2.1 0.213630
000292105 387.1.2.1 0.272530
000385046 387.1.2.1 0.250560
000090949 387.1.2.1 0.205300
000090989 387.1.2.1 0.178130
000090985 387.1.2.1 0.228820
001346451 387.1.2.1 0.239440
000142591 387.1.2.1 0.174830
000008418 387.1.3.1 0.246870
000091037 387.1.3.1 0.223540
000008419 387.1.3.2 0.202870
000146862 387.1.3.4 0.207350
001159049 387.1.3.4 0.233550
000146861 387.1.3.5 0.207800
001159050 387.1.3.5 0.204730
000008421 387.1.3.6 0.189300
000140208 387.1.3.6 0.189450
000008420 387.1.3.7 0.232930
000140207 387.1.3.7 0.209100
000008422 387.1.4.1 0.155650
000091050 387.1.4.1 0.180050
000091051 387.1.4.1 0.265430
000091055 387.1.4.1 0.193620
000008423 387.1.4.1 0.242380
000091056 387.1.4.1 0.210940
000091057 387.1.4.1 0.223190
000008424 387.1.4.1 0.218640
000138733 387.1.4.1 0.253350
000142011 387.1.4.1 0.195960
000135675 387.1.4.1 0.212390
000138658 387.1.4.1 0.223240
000170225 387.1.4.1 0.213900
000159663 387.1.4.1 0.276810
000159664 387.1.4.1 0.215220
000167280 387.1.4.1 0.214300
000170226 387.1.4.1 0.286100
000158779 387.1.4.1 0.204230
000157506 387.1.4.1 0.235800
000159662 387.1.4.1 0.237830
000160271 387.1.4.1 0.238870
000242108 387.1.4.1 0.240620
000143322 387.1.4.1 0.195570
000152068 387.1.4.1 0.232200
000185889 387.1.4.1 0.167140
000146863 387.1.4.1 0.262660
001118622 387.1.4.1 0.182180
001140540 387.1.4.1 0.220950
001349129 387.1.4.1 0.210530
001349130 387.1.4.1 0.222420
001556807 387.1.4.1 0.202160
001720188 387.1.4.1 0.254480
000140955 387.1.5 0.192460
000159090 387.1.5 0.255970
000091136 387.1.5.1 0.209560
000008443 387.1.5.2 0.258520
000091145 387.1.5.2 0.251780
000135110 387.1.5.2 0.225060
000148697 387.1.5.2 0.250300
000166263 387.1.5.2 0.204830
000166264 387.1.5.2 0.247750
000150893 387.1.5.2 0.169670
000154023 387.1.5.2 0.222700
000166259 387.1.5.2 0.186330
000166260 387.1.5.2 0.246660
000166261 387.1.5.2 0.257390
000166262 387.1.5.2 0.214080
000220696 387.1.5.2 0.187120
001291026 387.1.5.2 0.214380
001401530 387.1.5.2 0.279010
000008445 387.1.5.3 0.237090
000091146 387.1.5.3 0.263070
000008446 387.1.5.3 0.252010
000091147 387.1.5.3 0.256280
000008447 387.1.5.3 0.236650
000091148 387.1.5.3 0.198210
000008448 387.1.5.3 0.229610
000141893 387.1.5.3 0.275170
000157857 387.1.5.3 0.274850
000163973 387.1.5.3 0.275440
000142201 387.1.5.3 0.208240
000152666 387.1.5.3 0.248150
000152456 387.1.5.3 0.304080
000146864 387.1.5.3 0.216500
001291148 387.1.5.3 0.263620
001546660 387.1.5.3 0.256070
001567486 387.1.5.3 0.279940
000184709 387.1.5.4 0.253580
000184792 387.1.5.4 0.322180
000008451 387.1.5.5 0.215950
000235808 387.1.5.6 0.273310
000419317 387.1.5.6 0.279760
000008437 387.1.5.7 0.246970
000140956 387.1.5.8 0.172290
000008429 387.1.5.8 0.223680
000091101 387.1.5.8 0.188250
000008430 387.1.5.8 0.217660
000091103 387.1.5.8 0.221150
000008431 387.1.5.8 0.228450
000008432 387.1.5.8 0.259570
000091110 387.1.5.8 0.209910
000091111 387.1.5.8 0.186000
000091113 387.1.5.8 0.184370
000008433 387.1.5.8 0.190010
000091114 387.1.5.8 0.214120
000091115 387.1.5.8 0.192170
000091116 387.1.5.8 0.207220
000091117 387.1.5.8 0.191540
000091118 387.1.5.8 0.278230
000091119 387.1.5.8 0.165440
000091120 387.1.5.8 0.189360
000091122 387.1.5.8 0.239160
000091127 387.1.5.8 0.215630
000091131 387.1.5.8 0.132180
000091132 387.1.5.8 0.176290
000091134 387.1.5.8 0.191870
000008438 387.1.5.8 0.180410
000160961 387.1.5.8 0.221520
000164351 387.1.5.8 0.196670
000169736 387.1.5.8 0.208570
000157330 387.1.5.8 0.164090
000158632 387.1.5.8 0.185530
000319844 387.1.5.8 0.211930
000091109 387.1.5.8 0.159100
000136980 387.1.5.8 0.213390
000137643 387.1.5.8 0.189960
000091105 387.1.5.8 0.210920
000091108 387.1.5.8 0.198820
001030722 387.1.5.8 0.204920
001401529 387.1.5.8 0.195950
001501300 387.1.5.8 0.218490
001502564 387.1.5.8 0.194390
000008440 387.1.5.9 0.208810
000008442 387.1.5.9 0.252820
000008425 387.1.5.9 0.407520
000091059 387.1.5.9 0.345430
000091060 387.1.5.9 0.423320
000091062 387.1.5.9 0.215880
000091064 387.1.5.9 0.334580
000091066 387.1.5.9 0.314110
000008426 387.1.5.9 0.321870
000091068 387.1.5.9 0.310650
000091069 387.1.5.9 0.291450
000091071 387.1.5.9 0.314710
000091072 387.1.5.9 0.318830
000091073 387.1.5.9 0.323330
000091074 387.1.5.9 0.314840
000091076 387.1.5.9 0.326640
000091077 387.1.5.9 0.344080
000091078 387.1.5.9 0.306350
000091081 387.1.5.9 0.329800
000091085 387.1.5.9 0.337470
000091090 387.1.5.9 0.349700
000008428 387.1.5.9 0.220890
000091096 387.1.5.9 0.342550
000091097 387.1.5.9 0.317650
000091098 387.1.5.9 0.353900
000091100 387.1.5.9 0.294330
000008450 387.1.5.9 0.285140
000136655 387.1.5.9 0.446120
000137360 387.1.5.9 0.307250
000143004 387.1.5.9 0.341370
000137591 387.1.5.9 0.292920
000147988 387.1.5.9 0.322490
000163008 387.1.5.9 0.392000
000157673 387.1.5.9 0.276300
000183541 387.1.5.9 0.240830
000305061 387.1.5.9 0.349740
000300280 387.1.5.9 0.334220
000300303 387.1.5.9 0.330250
000300304 387.1.5.9 0.331250
000301702 387.1.5.9 0.335050
000300279 387.1.5.9 0.306440
000300281 387.1.5.9 0.314980
000147989 387.1.5.9 0.343220
000224996 387.1.5.9 0.224440
000008441 387.1.5.9 0.190150
000091141 387.1.5.9 0.237430
000091142 387.1.5.9 0.195600
000091143 387.1.5.9 0.198120
000091144 387.1.5.9 0.203900
000008444 387.1.5.10 0.264880
000008434 387.1.5.11 0.194360
000091125 387.1.5.11 0.194120
000008439 387.1.5.12 0.196630
000091138 387.1.5.12 0.181870
000091139 387.1.5.12 0.220160
000091140 387.1.5.12 0.166110
000142279 387.1.5.12 0.213740
000859423 387.1.5.14 0.207170
000184780 387.1.5.14 0.239750
000184781 387.1.5.16 0.241470
001411406 387.1.5.18 0.211000
000185890 387.1.5.18 0.235560
001405153 387.1.5.32 0.194520
000167842 387.1.5.33 0.198610
000282257 387.1.5.34 0.252260
001030735 387.1.5.34 0.242800
001063794 387.1.5.34 0.255960
001566408 387.1.5.34 0.241200
000162068 387.1.5.34 0.251390
000164172 387.1.5.35 0.216050
000091126 387.1.5.35 0.225910
001293360 387.1.5.35 0.179150
000008435 387.1.5.35 0.268670
000143444 387.1.5.35 0.219610
001293359 387.1.5.35 0.211560
001293361 387.1.5.35 0.164840
001293362 387.1.5.35 0.218130
001413811 387.1.5.35 0.238650
000008436 387.1.5.80 0.230180
000091129 387.1.5.80 0.220960
000156928 387.1.5.80 0.182510
000091128 387.1.5.80 0.204950
000091133 387.1.5.80 0.196300
000091093 387.1.5.81 0.373900
000159502 387.1.5.81 0.329250
000008427 387.1.5.81 0.336140
000091159 388.1.1.1 0.311100
000008453 388.1.1.1 0.259960
000091161 388.1.1.1 0.270580
000168507 388.1.1.1 0.258100
000091155 388.1.1.1 0.255630
000008452 388.1.1.1 0.250960
000008484 389.1.1.1 0.209600
001121963 389.1.1.2 0.232240
001508349 389.1.1.2 0.228180
001585366 389.1.1.2 0.226850
000008483 389.1.1.5 0.265600
000091496 389.1.1.5 0.284440
000163808 389.1.1.5 0.223830
000091495 389.1.1.5 0.236940
001144518 389.1.1.5 0.256540
000008482 389.1.1.7 0.264200
000091487 389.1.1.7 0.260450
000091489 389.1.1.7 0.264520
000163807 389.1.1.7 0.267490
001144517 389.1.1.7 0.220480
001281656 389.1.1.7 0.221460
000091481 389.1.1.8 0.271080
000008457 389.1.1.9 0.247990
000091278 389.1.1.9 0.250850
000091286 389.1.1.9 0.223670
000091290 389.1.1.9 0.221540
000091293 389.1.1.9 0.232960
000091302 389.1.1.9 0.246100
000008473 389.1.1.9 0.229940
000150656 389.1.1.9 0.239790
000367273 389.1.1.9 0.245520
000091465 389.1.1.9 0.207360
000295312 389.1.1.9 0.213060
001033162 389.1.1.9 0.250760
001086284 389.1.1.9 0.233940
001156349 389.1.1.9 0.251740
001156399 389.1.1.9 0.205700
001156347 389.1.1.9 0.254450
001204796 389.1.1.9 0.227310
001204798 389.1.1.9 0.232700
001348816 389.1.1.9 0.195430
000169470 389.1.1.9 0.293460
000358670 389.1.1.9 0.216110
000358675 389.1.1.9 0.221780
000352462 389.1.1.9 0.267310
000352468 389.1.1.9 0.263810
000091429 389.1.1.13 0.263790
000136091 389.1.1.13 0.270540
000223906 389.1.1.14 0.226720
000091386 389.1.1.15 0.265080
000091392 389.1.1.15 0.219420
000091398 389.1.1.15 0.245540
000398558 389.1.1.15 0.281690
000140353 389.1.1.15 0.278350
000091387 389.1.1.15 0.241650
000091393 389.1.1.15 0.291830
000984627 389.1.1.15 0.288540
000008465 389.1.1.15 0.271100
000383107 389.1.1.15 0.285540
001156298 389.1.1.15 0.228410
000167955 389.1.1.15 0.261950
001156301 389.1.1.17 0.349360
001635153 389.1.1.17 0.190450
001148146 389.1.1.17 0.291080
001196222 389.1.1.17 0.257910
000297945 389.1.1.17 0.300600
001156387 389.1.1.17 0.300770
000008454 389.1.1.17 0.213620
001156401 389.1.1.17 0.220230
000424304 389.1.1.17 0.314910
000091197 389.1.1.17 0.222540
001100036 389.1.1.17 0.275650
000134034 389.1.1.18 0.257080
000317859 389.1.1.18 0.196320
001196217 389.1.1.20 0.211460
000146867 389.1.1.20 0.179610
001196223 389.1.1.20 0.292570
001196218 389.1.1.20 0.217620
001507842 389.1.1.20 0.226240
000091358 389.1.1.23 0.231000
000390625 389.1.1.23 0.220860
001121966 389.1.1.23 0.193060
000137397 389.1.1.23 0.246420
000152206 389.1.1.23 0.209510
000358093 389.1.1.25 0.208490
000008463 389.1.1.26 0.262200
000091401 389.1.1.26 0.254550
000170044 389.1.1.26 0.269570
000008461 389.1.1.26 0.275990
000008462 389.1.1.26 0.229790
000296410 389.1.1.28 0.227310
001159040 389.1.1.29 0.148670
001172459 389.1.1.31 0.211200
001390529 389.1.1.32 0.171980
001344618 389.1.1.32 0.273530
000146868 389.1.1.33 0.225510
000223896 389.1.1.35 0.237130
001650705 389.1.1.36 0.243250
000091175 389.1.1.36 0.232290
000008469 389.1.1.36 0.310850
000091441 389.1.1.36 0.212270
000008470 389.1.1.36 0.210880
000008471 389.1.1.36 0.236740
000091452 389.1.1.36 0.276890
000091444 389.1.1.36 0.252040
000136092 389.1.1.36 0.189120
001177864 389.1.1.36 0.229300
001156352 389.1.1.36 0.209340
001177863 389.1.1.36 0.192880
000168269 389.1.1.36 0.238810
000091461 389.1.1.36 0.242650
000008472 389.1.1.36 0.240210
001204822 389.1.1.36 0.257630
001204845 389.1.1.36 0.234370
000091427 389.1.1.36 0.275800
000370048 389.1.1.36 0.253060
001650755 389.1.1.36 0.255650
001650754 389.1.1.36 0.213170
001117654 389.1.1.37 0.226910
000146870 389.1.1.37 0.185380
000223902 389.1.1.37 0.217330
000008477 389.1.1.42 0.252560
000091476 389.1.1.42 0.213640
000422115 389.1.1.42 0.319480
001635152 389.1.1.42 0.239460
001606991 389.1.1.42 0.319760
000184686 389.1.1.43 0.176360
001176690 389.1.1.44 0.196670
001688544 389.1.1.80 0.214930
000091167 389.1.1.80 0.296090
000091162 389.1.1.80 0.259710
000091472 389.1.1.80 0.205160
000167354 389.1.1.80 0.197810
000146866 389.1.1.80 0.276390
000008456 389.1.1.80 0.199880
000169600 389.1.1.80 0.246920
000091172 389.1.1.80 0.211880
000091199 389.1.1.80 0.195510
001156403 389.1.1.84 0.232740
001598789 389.1.1.89 0.187160
001606746 389.1.1.96 0.218850
001634703 389.1.1.96 0.279180
001606993 389.1.1.96 0.205850
001604506 389.1.1.96 0.193390
001658061 389.1.1.111 0.177110
000165155 389.1.1.111 0.272890
001005432 389.1.1.111 0.249360
001005448 389.1.1.111 0.183770
001148145 389.1.1.151 0.230170
001503697 389.1.1.152 0.191710
001513852 389.1.1.152 0.193310
001515336 389.1.1.152 0.196820
001523478 389.1.1.152 0.190990
001156275 389.1.1.152 0.223920
001624713 389.1.1.152 0.191150
001507103 389.1.1.152 0.175750
000140979 389.1.1.152 0.200830
000091237 389.1.1.152 0.202720
001176689 389.1.1.153 0.201410
001121964 389.1.1.153 0.238620
001508351 389.1.1.153 0.243200
001508350 389.1.1.153 0.193710
001507850 389.1.1.153 0.214600
000991047 389.1.1.155 0.228430
000222712 389.1.1.155 0.228880
000135852 389.1.1.155 0.228680
001121965 389.1.1.155 0.216110
000008481 389.1.1.224 0.267750
001148144 389.1.1.244 0.330220
000165156 389.1.1.252 0.197940
001005449 389.1.1.252 0.204420
000008475 389.1.1.252 0.246430
001662184 389.1.1.252 0.217350
000992399 389.1.1.252 0.264450
000008476 389.1.1.253 0.295410
001609157 389.1.1.253 0.272640
000008479 389.1.1.254 0.334220
001156322 389.1.1.254 0.332050
001156334 389.1.1.254 0.226560
001297284 389.1.1.254 0.245390
001349183 389.1.1.254 0.215970
001396716 389.1.1.254 0.251390
001501324 389.1.1.254 0.228990
000008478 389.1.1.254 0.261630
001158402 389.1.1.254 0.198850
000008480 389.1.1.255 0.378290
001156325 389.1.1.255 0.232930
001156326 389.1.1.255 0.396580
001297286 389.1.1.255 0.393670
001349185 389.1.1.255 0.366650
001003720 389.1.1.256 0.231540
001003729 389.1.1.256 0.303910
001297285 389.1.1.256 0.284220
001349184 389.1.1.256 0.201730
001396717 389.1.1.256 0.302330
001156333 389.1.1.256 0.252990
001156323 389.1.1.256 0.210100
001156402 389.1.1.257 0.204840
000376533 389.1.2 0.262250
001088806 389.1.2.1 0.207650
001088809 389.1.2.1 0.252520
000008487 389.1.2.1 0.269280
000008492 389.1.2.1 0.298880
000008499 389.1.2.1 0.233200
000008505 389.1.2.1 0.246940
000148600 389.1.2.1 0.248780
000297525 389.1.2.1 0.304310
000391458 389.1.2.1 0.304570
000423150 389.1.2.1 0.272740
000989159 389.1.2.1 0.216510
001112327 389.1.2.1 0.217970
001137404 389.1.2.1 0.248790
001137683 389.1.2.1 0.270760
001498291 389.1.2.1 0.256260
000149536 389.1.2.1 0.264230
001253312 389.1.2.1 0.228330
000328987 389.1.2.1 0.228260
000422907 389.1.2.1 0.224550
001088801 389.1.2.1 0.262870
000008490 389.1.2.1 0.236270
000008498 389.1.2.1 0.290870
000091642 389.1.2.1 0.262870
000091673 389.1.2.1 0.255420
000159217 389.1.2.1 0.246420
001173220 389.1.2.1 0.252710
001253342 389.1.2.1 0.230530
001253348 389.1.2.1 0.255880
001284168 389.1.2.1 0.275130
000223442 389.1.2.1 0.271600
000008495 389.1.2.2 0.287730
000091562 389.1.2.2 0.278310
000225035 389.1.2.2 0.241150
000166912 389.1.2.3 0.272180
001088798 389.1.2.3 0.269050
001088799 389.1.2.3 0.259340
001088805 389.1.2.3 0.271100
001088807 389.1.2.3 0.262150
001088812 389.1.2.3 0.296130
001088814 389.1.2.3 0.253790
001088816 389.1.2.3 0.271530
001088818 389.1.2.3 0.253040
000008485 389.1.2.3 0.277710
000008489 389.1.2.3 0.231300
000008491 389.1.2.3 0.261210
000008494 389.1.2.3 0.276150
000091582 389.1.2.3 0.254870
000008502 389.1.2.3 0.247120
000008504 389.1.2.3 0.261390
000008508 389.1.2.3 0.272950
000008510 389.1.2.3 0.265240
000091671 389.1.2.3 0.266480
000135135 389.1.2.3 0.216700
000140972 389.1.2.3 0.247670
000135133 389.1.2.3 0.268700
000135134 389.1.2.3 0.246370
000135136 389.1.2.3 0.226930
000135162 389.1.2.3 0.292500
000149374 389.1.2.3 0.282760
000223904 389.1.2.3 0.275160
000223905 389.1.2.3 0.269900
000336554 389.1.2.3 0.236060
000358715 389.1.2.3 0.265830
000328986 389.1.2.3 0.256460
000316761 389.1.2.3 0.256870
000422908 389.1.2.3 0.262960
000153027 389.1.2.3 0.268030
000863400 389.1.2.3 0.268070
000261617 389.1.2.3 0.254850
000091682 389.1.2.3 0.332710
000976995 389.1.2.3 0.282720
001088425 389.1.2.3 0.323290
001106245 389.1.2.3 0.303720
001137400 389.1.2.3 0.265180
001137402 389.1.2.3 0.286940
001137406 389.1.2.3 0.293230
001137408 389.1.2.3 0.254150
001137409 389.1.2.3 0.272290
000153699 389.1.2.3 0.312210
001137682 389.1.2.3 0.277040
001253327 389.1.2.3 0.313010
001323489 389.1.2.3 0.284090
001323488 389.1.2.3 0.261270
001032687 389.1.2.3 0.254040
001386119 389.1.2.3 0.299990
001137411 389.1.2.3 0.228870
001088796 389.1.2.3 0.212090
001088803 389.1.2.3 0.213760
001088811 389.1.2.3 0.213460
001088819 389.1.2.3 0.282770
001137405 389.1.2.3 0.275800
001088817 389.1.2.4 0.263940
000008488 389.1.2.4 0.275090
000091512 389.1.2.4 0.305230
000008503 389.1.2.4 0.256730
000091664 389.1.2.4 0.312550
000165784 389.1.2.4 0.254180
000225027 389.1.2.4 0.265920
001112328 389.1.2.4 0.262420
001137403 389.1.2.4 0.261990
001173221 389.1.2.4 0.266050
001173208 389.1.2.4 0.233990
000140971 389.1.2.4 0.282820
001112326 389.1.2.4 0.275090
001137681 389.1.2.4 0.237940
001088808 389.1.2.4 0.270180
001088815 389.1.2.4 0.274800
000135161 389.1.2.4 0.247510
000166911 389.1.2.4 0.317820
000376532 389.1.2.4 0.290320
001088802 389.1.2.4 0.238400
001088813 389.1.2.4 0.269590
001088825 389.1.2.4 0.279940
000008496 389.1.2.4 0.261610
000008500 389.1.2.4 0.263690
000008506 389.1.2.4 0.278260
000008511 389.1.2.4 0.285970
000410138 389.1.2.4 0.249720
001137407 389.1.2.4 0.255410
001173205 389.1.2.4 0.260050
000185729 389.1.2.4 0.304150
001412350 389.1.2.4 0.297380
001088800 389.1.2.4 0.271860
001088810 389.1.2.4 0.284650
000008501 389.1.2.4 0.267810
000143603 389.1.2.4 0.249690
000148599 389.1.2.4 0.254410
000297524 389.1.2.4 0.285990
000391455 389.1.2.4 0.250030
000411921 389.1.2.4 0.248560
000091654 389.1.2.4 0.246850
000091572 389.1.2.4 0.229360
000091583 389.1.2.4 0.272180
000159218 389.1.2.4 0.255640
001723560 389.1.2.4 0.255700
000148598 389.1.2.5 0.231380
001137410 389.1.2.5 0.268060
001137680 389.1.2.5 0.246600
001099584 389.1.2.5 0.248780
001525517 389.1.2.5 0.282400
000008493 389.1.2.5 0.233130
001088797 389.1.2.5 0.290300
000008486 389.1.2.5 0.269740
000008497 389.1.2.5 0.250940
000091597 389.1.2.5 0.247490
000008507 389.1.2.5 0.247010
000143601 389.1.2.5 0.213680
000165522 389.1.2.5 0.233490
000153164 389.1.2.5 0.242510
000478331 389.1.2.5 0.231330
001137401 389.1.2.5 0.259060
001137679 389.1.2.5 0.263140
001173203 389.1.2.5 0.239550
000153165 389.1.2.5 0.244010
001137399 389.1.2.5 0.268640
000137744 389.1.3 0.197250
000236088 389.1.3 0.217420
001144497 389.1.3 0.212210
000091731 389.1.3 0.206250
000091753 389.1.3 0.222260
001184734 389.1.3 0.178920
000008528 389.1.3.1 0.229030
000091757 389.1.3.1 0.264930
000162512 389.1.3.1 0.222750
000008529 389.1.3.2 0.250240
000091768 389.1.3.2 0.254050
000142534 389.1.3.2 0.235780
000119220 389.1.3.3 0.233120
000119221 389.1.3.3 0.236950
000119268 389.1.3.3 0.221250
000008530 389.1.3.4 0.240670
000008513 389.1.3.5 0.301150
001572586 389.1.3.5 0.254020
000223505 389.1.3.5 0.308570
001149266 389.1.3.5 0.222450
001184732 389.1.3.5 0.277150
000008517 389.1.3.6 0.204510
000381007 389.1.3.6 0.264190
000008515 389.1.3.6 0.228880
000091705 389.1.3.6 0.195430
001149253 389.1.3.6 0.271850
000091751 389.1.3.6 0.211660
001149249 389.1.3.6 0.235370
001149252 389.1.3.6 0.199920
000008514 389.1.3.6 0.221360
001149265 389.1.3.6 0.197410
001593851 389.1.3.6 0.210970
001639606 389.1.3.6 0.233870
001720210 389.1.3.6 0.191390
000008523 389.1.3.7 0.234360
000091754 389.1.3.7 0.284120
000411888 389.1.3.7 0.239260
000413980 389.1.3.7 0.268170
000151370 389.1.3.7 0.210800
000381006 389.1.3.7 0.273950
000008521 389.1.3.7 0.241780
000091742 389.1.3.7 0.209140
001184733 389.1.3.7 0.234550
001149267 389.1.3.7 0.231020
001558604 389.1.3.7 0.251550
001672304 389.1.3.7 0.252550
001639608 389.1.3.7 0.163700
000176520 389.1.3.11 0.176560
001577959 389.1.3.13 0.206180
000151371 389.1.3.31 0.229660
000008520 389.1.3.31 0.213530
000179791 389.1.3.31 0.238360
001558605 389.1.3.31 0.222330
001672305 389.1.3.31 0.251060
001572587 389.1.3.32 0.318900
000176518 389.1.3.32 0.286190
000179792 389.1.3.32 0.176610
000008516 389.1.3.53 0.218950
001720211 389.1.3.53 0.237730
000008531 389.2.1.2 0.224940
000091780 389.2.1.2 0.220460
000008532 389.2.1.2 0.239600
000008534 389.2.1.2 0.211260
000008535 389.2.1.2 0.228350
000166197 389.2.1.2 0.236980
001002482 389.2.1.2 0.156340
001069761 389.2.1.2 0.242130
000008533 389.2.1.2 0.215150
001068914 389.2.1.4 0.160570
000008536 389.3.1.1 0.245530
000091782 389.3.1.1 0.186210
000091783 389.3.1.1 0.333270
000091784 389.3.1.1 0.257410
000091786 389.3.1.1 0.252280
000091787 389.3.1.1 0.242830
000091789 389.3.1.1 0.172300
000091790 389.3.1.1 0.187080
000008537 389.3.1.1 0.269840
000091792 389.3.1.1 0.170160
000091793 389.3.1.1 0.216470
000008538 389.3.1.1 0.279810
000008539 389.3.1.1 0.195840
000091799 389.3.1.1 0.224440
000008540 389.3.1.1 0.227010
000091800 389.3.1.1 0.256040
000091801 389.3.1.1 0.242230
000138657 389.3.1.1 0.241170
000146872 389.3.1.1 0.312640
000163448 389.3.1.1 0.259440
000162874 389.3.1.1 0.229810
000223900 389.3.1.1 0.195960
000388453 389.3.1.1 0.269810
000154722 389.3.1.1 0.244020
001088465 389.3.1.1 0.228770
001117652 389.3.1.1 0.287850
001149520 389.3.1.1 0.252470
001149526 389.3.1.1 0.186670
001186123 389.3.1.1 0.245990
001186124 389.3.1.1 0.191520
001186125 389.3.1.1 0.250920
001292445 389.3.1.1 0.287150
001294018 389.3.1.1 0.239440
001299147 389.3.1.1 0.214620
001299148 389.3.1.1 0.228070
001310584 389.3.1.1 0.262380
001344808 389.3.1.1 0.179660
001558882 389.3.1.1 0.216290
001562392 389.3.1.1 0.255560
001310583 389.3.1.2 0.184290
001344817 389.3.1.2 0.253080
001306533 389.3.1.2 0.208720
001306542 389.3.1.2 0.168070
000161198 389.3.1.4 0.171310
001558883 389.3.1.4 0.171380
000119218 389.4.1.18 0.309260
000146873 389.5.1.1 0.219470
000185086 389.6.1.1 0.198180
001031051 389.6.1.3 0.234150
000007978 389.6.1.3 0.236820
000088332 389.6.1.3 0.230360
000088333 389.6.1.3 0.217290
000088334 389.6.1.3 0.240500
000088336 389.6.1.3 0.201730
000957167 389.6.1.3 0.241320
001107602 389.6.1.3 0.226990
001143758 389.6.1.3 0.215820
001168868 389.6.1.3 0.252270
001237620 389.6.1.3 0.238180
001556816 389.6.1.3 0.228190
001697198 389.6.1.3 0.276270
000007979 389.6.1.4 0.229820
000088341 389.6.1.4 0.303120
001168850 389.6.1.4 0.215880
000150497 389.6.1.4 0.232870
001237565 389.6.1.4 0.240770
000007975 389.6.1.5 0.236870
001168871 389.6.1.5 0.263610
001118134 389.6.1.7 0.237780
001118151 389.6.1.7 0.245210
001069955 389.6.1.7 0.282110
001118172 389.6.1.7 0.208670
001397880 389.6.1.7 0.253840
001031049 389.6.1.13 0.224040
001095654 389.6.1.13 0.260280
001393590 389.6.1.15 0.239640
000957166 389.6.1.15 0.244540
000007977 389.6.1.15 0.248250
001168866 389.6.1.15 0.355380
001143757 389.6.1.15 0.251420
000088320 389.6.1.15 0.228380
000008544 390.1.1.2 0.296070
000091807 390.1.1.2 0.300860
000008546 390.1.1.2 0.225280
000139530 390.1.1.2 0.310370
000149144 390.1.1.2 0.312300
000191506 390.1.1.2 0.281900
000191507 390.1.1.2 0.327150
000191508 390.1.1.2 0.249120
000985515 390.1.1.2 0.294090
000091823 390.1.1.2 0.163830
000008545 390.1.1.2 0.365960
001165782 390.1.1.2 0.309890
001165783 390.1.1.2 0.292950
000191509 390.1.1.2 0.300320
000200136 390.1.1.3 0.352260
001487329 390.1.1.5 0.228030
000146874 390.1.1.7 0.260680
000233033 390.1.1.7 0.258920
001095108 390.1.1.7 0.326000
001165759 390.1.1.7 0.241830
001410798 390.1.1.7 0.311060
001003769 390.1.1.8 0.273350
000425876 390.1.1.8 0.355450
000233034 390.1.1.8 0.349380
001165763 390.1.1.8 0.319300
001165780 390.1.1.8 0.306260
001410799 390.1.1.8 0.258520
001556146 390.1.1.8 0.301460
000008548 391.1.1.3 0.274370
000091847 391.1.1.3 0.293150
000008551 391.1.1.3 0.292050
000222713 391.1.1.3 0.266690
000008547 391.1.1.4 0.231950
000091828 391.1.1.4 0.270830
000008549 391.1.1.4 0.256550
000008550 391.1.1.4 0.255670
000170159 391.1.1.4 0.364650
000170160 391.1.1.4 0.264450
000398566 391.1.1.4 0.250670
000167222 391.1.1.4 0.262340
001245468 391.1.1.4 0.269900
001245465 391.1.1.4 0.254790
001245475 391.1.1.4 0.235580
001148102 391.1.2.1 0.299050
001281247 391.1.2.1 0.292300
000008552 391.1.2.2 0.254990
000168049 391.1.2.2 0.213330
000008562 393.1.1 0.223550
000091946 393.1.1 0.239780
000271017 393.1.1 0.208260
000008561 393.1.1.1 0.210030
000091929 393.1.1.1 0.198860
000091931 393.1.1.1 0.191840
000091945 393.1.1.1 0.202990
000008559 393.1.1.3 0.186880
001296349 393.1.1.3 0.213840
000008560 393.1.1.6 0.201510
001293047 393.1.1.6 0.171720
000091917 393.1.1.7 0.189860
000091919 393.1.1.7 0.207050
000091921 393.1.1.7 0.220420
001411379 394.1.1.1 0.214950
000008564 394.1.1.2 0.188730
001714679 394.1.1.6 0.228300
000008563 394.1.1.10 0.230290
000119211 395.1.1.1 0.320240
000008566 395.1.1.2 0.231200
000259561 395.1.1.2 0.294970
000259562 395.1.1.2 0.255550
000008565 395.1.1.3 0.203330
000259560 395.1.1.3 0.219120
000259563 395.1.1.3 0.227010
000184787 396.1.1.1 0.181700
001298878 396.1.1.1 0.204730
000008569 396.1.1.2 0.190780
000091962 396.1.1.2 0.227960
000452382 396.1.1.4 0.276480
001298161 396.1.1.5 0.173760
001487327 396.1.1.6 0.280140
000008570 396.1.1.12 0.306570
000316232 396.1.1.12 0.269160
000008568 396.1.1.12 0.211020
000185029 396.1.1.12 0.274220
001031448 396.1.1.12 0.317920
001298157 396.1.1.12 0.296120
001298158 396.1.1.12 0.276480
001298159 396.1.1.12 0.166010
001298759 396.1.1.12 0.313160
001298761 396.1.1.12 0.309110
001298763 396.1.1.12 0.290860
001298926 396.1.1.12 0.339110
001298993 396.1.1.12 0.188670
001298995 396.1.1.12 0.248040
001298762 396.1.1.12 0.172430
001298877 396.1.1.12 0.211940
001298912 396.1.1.12 0.226020
001298974 396.1.1.12 0.280050
001413721 396.1.1.12 0.295040
001414113 396.1.1.12 0.206260
001673894 396.1.1.12 0.244930
001298160 396.1.1.13 0.165800
001298162 396.1.1.13 0.200250
000119260 396.3.1.1 0.172310
000119506 396.3.1.1 0.331840
001245178 396.3.1.1 0.280540
001593864 396.3.1.1 0.258440
000119261 396.3.1.2 0.251610
000433233 396.3.1.2 0.268780
001593863 396.3.1.2 0.247030
000119505 396.3.1.3 0.232500
000008571 397.1.1.1 0.166650
000008572 397.2.1.1 0.232360
000008573 397.3.1.1 0.207430
000324980 397.4.1.1 0.192200
000008574 397.4.1.2 0.206870
000184752 397.5.1.1 0.251010
000184746 397.6.1.1 0.222580
001415514 397.6.1.1 0.182060
000184753 397.7.1.1 0.221480
000861418 397.7.1.1 0.227900
000118930 398.1.1.1 0.285520
000165950 398.1.1.1 0.229370
001152913 398.1.1.1 0.303550
001682381 398.1.1.1 0.285690
000118996 4017.1.1.2 0.237380
001227932 4017.1.1.2 0.199520
000092146 4017.1.1.2 0.207630
000008627 4017.1.1.3 0.195700
000092158 4017.1.1.3 0.191950
000008628 4017.1.1.4 0.231760
000092179 4017.1.1.4 0.303340
000008629 4024.1.1.1 0.224150
000092180 4024.1.1.1 0.224980
000092181 4024.1.1.1 0.219120
000092188 4024.1.1.1 0.219810
000092196 4024.1.1.1 0.238060
000137723 4024.1.1.1 0.233740
000145089 4024.1.1.1 0.231500
000140111 4024.1.1.1 0.266070
000144891 4024.1.1.1 0.297710
000149024 4024.1.1.1 0.226170
000978197 4024.1.1.1 0.243840
001140748 4024.1.1.1 0.250210
001391996 4024.1.1.1 0.250550
001725883 4024.1.1.1 0.215060
000008080 4050.1.1.4 0.284540
000151096 4050.1.1.4 0.336320
001507918 4050.1.1.4 0.287050
001503078 4050.1.1.6 0.334280
001504290 4050.1.1.6 0.342660
000008081 4106.1.1.1 0.264390
000167710 4106.1.1.1 0.282930
000008543 4108.1.1.1 0.207110
000007962 4120.1.1.1 0.214670
000007963 4120.1.1.1 0.225770
000167449 4120.1.1.1 0.218870
000169852 4120.1.1.1 0.243400
000167448 4120.1.1.1 0.202610
000169850 4120.1.1.1 0.198210
001033347 4120.1.1.1 0.253260
001255600 4120.1.1.1 0.203240
000008137 4123.1.1.1 0.355110
000008138 4123.1.1.1 0.288630
000008084 4136.1.1.1 0.320660
000340426 4138.1.1.1 0.243710
000184699 4138.1.1.1 0.234280
001101802 4138.1.1.1 0.214770
000184698 4138.1.1.2 0.246750
000091804 4138.1.1.2 0.245270
000091805 4138.1.1.2 0.272170
000091803 4138.1.1.7 0.243560
001694859 4138.1.1.8 0.184490
000008085 4162.1.1.1 0.262870
000324975 4162.1.1.1 0.252270
000008082 4203.1.1.1 0.302260
000008083 4203.1.1.1 0.382750
000089372 4203.1.1.1 0.358490
000008063 4224.1.1.1 0.252560
000167709 4224.1.1.1 0.334010
001125217 4232.1.1.3 0.251310
001291886 4232.1.1.3 0.259580
001400394 4232.1.1.3 0.250400
000198940 4232.1.1.6 0.247850
000008224 4232.1.1.6 0.238570
000008225 4232.1.1.6 0.234290
000008226 4232.1.1.6 0.283530
000008227 4232.1.1.6 0.273390
000164330 4232.1.1.6 0.254690
001549585 4232.1.1.6 0.267270
001695025 4232.1.1.6 0.324570
001712575 4232.1.1.6 0.231060
001409213 4232.1.2.1 0.254620
000007965 4236.1.1.1 0.214910
000088025 4236.1.1.1 0.228860
000088029 4236.1.1.1 0.223050
001628687 4236.1.1.1 0.161930
000007964 4236.1.1.2 0.195020
000008375 4238.1.1.1 0.172140
001108036 4238.1.1.1 0.197510
000008376 4255.1.1.1 0.269160
000149143 4255.1.1.1 0.311210
000216821 4255.1.1.1 0.347840
000989264 4255.1.1.1 0.332490
001005007 4255.1.1.1 0.297690
000185477 4255.1.1.1 0.288570
000185478 4255.1.1.1 0.350500
001234010 4255.1.1.1 0.331260
001234012 4255.1.1.1 0.308080
000008625 4277.1.1.1 0.207480
000185896 4277.1.1.3 0.199140
000089274 4294.1.1 0.327950
000184723 4294.1.1 0.283010
000089275 4294.1.1 0.252750
000164936 4294.1.1 0.317490
000165039 4294.1.1 0.329260
000089294 4294.1.1.1 0.234770
000156848 4294.1.1.1 0.359090
000136403 4294.1.1.1 0.360950
001031065 4294.1.1.1 0.329560
001171970 4294.1.1.1 0.376830
000008065 4294.1.1.9 0.308250
000089278 4294.1.1.9 0.267330
001608255 4294.1.1.23 0.288630
000008068 4294.1.1.26 0.361040
000008069 4294.1.1.26 0.368930
000008076 4294.1.1.26 0.337020
000008077 4294.1.1.26 0.339880
000089339 4294.1.1.26 0.340890
000089344 4294.1.1.26 0.337180
000168874 4294.1.1.26 0.379710
000443916 4294.1.1.26 0.345140
000089367 4294.1.1.26 0.376840
000008078 4294.1.1.26 0.330530
000165993 4294.1.1.26 0.364310
000134030 4294.1.1.26 0.369820
001031056 4294.1.1.26 0.338540
001171966 4294.1.1.26 0.368070
001150522 4294.1.1.26 0.344440
001250042 4294.1.1.26 0.343520
001605531 4294.1.1.26 0.342380
001636795 4294.1.1.26 0.334490
001622843 4294.1.1.26 0.373350
001654390 4294.1.1.26 0.374440
001583396 4294.1.1.26 0.333060
001591418 4294.1.1.26 0.331380
001675803 4294.1.1.26 0.333190
000008071 4294.1.1.27 0.316720
000008073 4294.1.1.27 0.393510
001171968 4294.1.1.27 0.310860
001150517 4294.1.1.27 0.367940
000137993 4294.1.1.28 0.290880
000146838 4294.1.1.28 0.405160
000999024 4294.1.1.28 0.360130
000008064 4294.1.1.28 0.318760
001695430 4294.1.1.28 0.342090
000089325 4294.1.1.29 0.308810
001605490 4294.1.1.29 0.311580
001619364 4294.1.1.29 0.300020
001620293 4294.1.1.29 0.305240
001659837 4294.1.1.29 0.302190
000008074 4294.1.1.29 0.286580
001609154 4294.1.1.29 0.299760
001621733 4294.1.1.29 0.315610
001645645 4294.1.1.29 0.300180
000150068 4294.1.1.30 0.357790
000089282 4294.1.1.30 0.310630
000089289 4294.1.1.30 0.337010
000008072 4294.1.1.30 0.334710
000008075 4294.1.1.30 0.325660
000357483 4294.1.1.30 0.236160
000008067 4294.1.1.30 0.343400
000089286 4294.1.1.30 0.322240
000089285 4294.1.1.30 0.346320
001249995 4294.1.1.30 0.339890
001323679 4294.1.1.30 0.249350
001291702 4294.1.1.30 0.230150
000007966 4330.1.1.2 0.250620
000008542 4985.1.1.1 0.222730
000184693 4986.1.1 0.189470
000007939 4986.1.1.1 0.268880
000184692 4986.1.1.2 0.213320
001414929 4987.1.1.1 0.301510
001546866 4987.1.1.1 0.292390
000008228 4987.1.1.2 0.166360
000136024 4987.1.1.2 0.239790
000148870 4987.1.1.2 0.287090
000155526 4987.1.1.2 0.236330
000170949 4987.1.1.2 0.288020
000384184 4987.1.1.2 0.315900
000403353 4987.1.1.2 0.145870
000168041 4987.1.1.2 0.164670
000997926 4987.1.1.2 0.288110
001549588 4987.1.1.2 0.379380
001549893 4987.1.1.3 0.278430
000008577 501.1.1.1 0.342380
000147965 501.1.1.1 0.365900
000008653 5096.1.1.2 0.325570
000140144 5096.1.1.2 0.285410
001166426 5096.1.1.2 0.282500
001662842 5096.1.1.2 0.287870
000008578 529.1.1.1 0.237920
000154422 529.1.1.1 0.199290
000222984 529.1.1.1 0.228090
000091975 529.1.1.1 0.222430
001159451 529.1.1.1 0.233770
001161757 529.1.1.1 0.181350
001297186 529.1.1.1 0.218790
001297190 529.1.1.1 0.233660
001391875 529.1.1.1 0.159540
001398858 529.1.1.1 0.185640
000008579 539.1.1.1 0.218730
001141858 539.1.1.2 0.262090
001562415 539.1.1.2 0.245420
001687175 539.1.1.2 0.239710
000184745 539.1.1.3 0.228680
000008580 540.1.1.1 0.239820
001086810 543.1.1.1 0.282320
001088323 543.1.1.1 0.226270
000008581 543.1.1.2 0.263570
000092004 543.1.1.2 0.220160
000136181 543.1.1.2 0.209900
000370721 543.1.1.2 0.288820
001119689 543.1.1.2 0.254560
001564265 543.1.1.2 0.227870
001146589 543.1.1.2 0.273920
000119362 543.1.1.4 0.367050
000119525 543.1.1.4 0.307840
001088838 543.1.1.6 0.178300
000224407 543.1.1.6 0.251620
001174609 543.1.1.6 0.219990
001174616 543.1.1.6 0.201000
000008582 560.1.1.1 0.192450
000143588 560.1.1.1 0.318200
000143587 560.1.1.1 0.210540
000165658 560.1.1.1 0.276370
000145623 560.1.1.1 0.265430
000224621 560.1.1.1 0.195510
000184713 568.1.1.1 0.254060
000369346 568.1.1.1 0.324490
000406088 568.1.1.1 0.208750
000184818 568.1.1.1 0.211390
000369003 568.1.1.1 0.337970
000008584 568.1.1.2 0.290870
000144320 568.1.1.2 0.240210
000166523 568.1.1.2 0.202520
000178883 568.1.1.2 0.159050
000008583 568.1.1.4 0.191050
000184817 568.1.1.5 0.193020
001503759 568.1.1.13 0.227740
001548135 568.1.1.13 0.201110
001549049 568.1.1.13 0.202440
000008585 576.1.1.1 0.228610
001140922 576.1.1.1 0.247920
001563600 576.1.1.1 0.198500
001563601 576.1.1.1 0.233520
000185973 6002.1.1.1 0.171140
000185974 6003.1.1.1 0.166150
000185976 6005.1.1.1 0.237990
000185979 6008.1.1.1 0.201100
000185982 6011.1.1.1 0.251500
000185983 6012.1.1.1 0.270500
000185992 6024.1.1.2 0.243190
000332079 6025.1.1.1 0.255540
000185997 6039.1.1.1 0.195430
000185004 6039.1.1.1 0.265740
000999536 6039.1.1.1 0.187490
000185996 6039.1.1.2 0.293120
000185999 6046.1.1.1 0.189590
000185676 6064.1.1.1 0.312040
001318527 6070.1.1.1 0.265780
001495202 6070.1.1.1 0.246640
000185235 6070.1.1.2 0.234370
001318525 6070.1.1.2 0.259360
001495201 6070.1.1.2 0.319200
000223911 6105.1.1.1 0.245140
000223912 6105.1.1.1 0.228020
001139061 6105.1.1.1 0.212610
001139060 6105.1.1.1 0.218450
001149868 6105.1.1.1 0.260390
001149866 6105.1.1.1 0.219480
000008586 901.1.1.1 0.280680
001179380 901.1.1.1 0.290710
000008587 902.1.1.1 0.283990
001165764 903.1.1 0.223880
000008588 903.1.1.1 0.185630
000008589 903.1.1.1 0.182310
000092020 903.1.1.1 0.278410
000999457 904.1.1.1 0.269120
000008594 904.1.1.1 0.207920
000185892 904.1.1.1 0.235060
001406548 904.1.1.1 0.312570
000223744 904.1.1.2 0.231260
000008590 904.1.1.5 0.203130
000092021 904.1.1.5 0.216890
000008593 904.1.1.5 0.260130
000008595 904.1.1.5 0.275070
000142202 904.1.1.5 0.257960
000169167 904.1.1.5 0.234090
000165441 904.1.1.5 0.300790
000165787 904.1.1.5 0.307470
000008591 904.1.1.5 0.164340
000008592 904.1.1.5 0.244680
001041661 904.1.1.5 0.291280
001316573 904.1.1.5 0.250420
000119504 904.2.1.1 0.288740
000140209 904.2.1.1 0.284840
000177911 904.2.1.1 0.277690
000400187 904.2.1.1 0.282010
000092027 905.1.1.1 0.207780
001108132 906.1.1.5 0.134300
000134844 906.1.1.8 0.224720
000169635 906.1.1.8 0.389640
000169673 906.1.1.8 0.235430
001172126 906.1.1.8 0.333960
000223917 906.1.1.8 0.277680
001097242 906.1.1.9 0.183630
000223916 906.1.1.10 0.201530
000184774 906.1.1.11 0.196570
000184776 906.1.1.11 0.166330
001097241 906.1.1.11 0.182600
000184775 906.1.1.11 0.194300
000008598 906.1.1.12 0.222690
000134843 906.1.1.12 0.193680
000169674 906.1.1.12 0.221000
000169636 906.1.1.12 0.198480
000223915 906.1.1.12 0.194520
001172125 906.1.1.12 0.188560
000223914 906.1.1.13 0.170460
000160870 906.1.1.14 0.199810
000184912 906.1.1.14 0.158090
000008599 906.1.1.14 0.195680
000226767 906.1.1.14 0.252790
001108133 906.1.1.15 0.141620
001108134 906.1.1.16 0.167500
001106306 906.1.1.17 0.221340
001106305 906.1.1.18 0.198040
001002392 906.1.1.36 0.217060
001717122 906.1.1.36 0.293680
000008597 906.1.1.36 0.256240
001717124 906.1.1.36 0.229490
001717121 906.1.1.36 0.298780
001292319 906.1.1.36 0.209550
000092030 906.1.1.55 0.178320
000092031 906.1.1.55 0.196440
000008600 906.1.1.55 0.222630
001678325 906.1.1.55 0.200210
000160871 906.1.1.56 0.220560
000184913 906.1.1.56 0.234850
001678324 906.1.1.56 0.210320
001293543 906.1.1.57 0.191160
001293549 906.1.1.57 0.181470
001293565 906.1.1.57 0.211660
001293547 906.1.1.57 0.175680
001293557 906.1.1.57 0.168160
001191165 906.1.1.57 0.191740
000008601 907.1.1.1 0.243030
000158886 907.1.1.1 0.223150
000158887 907.1.1.1 0.188190
000166684 907.1.1.1 0.226220
001124136 907.1.1.1 0.263190
001124137 907.1.1.1 0.200690
000008602 908.1.1.1 0.207250
001179894 908.1.1.1 0.196970
001179895 908.1.1.1 0.240100
000008603 909.1.1.1 0.207520
000008604 910.1.1.1 0.273330
001557100 910.1.1.1 0.257540
000008605 911.1.1.1 0.335070
000323540 911.1.1.1 0.306960
001555746 911.1.1.1 0.254970
000008606 912.1.1.1 0.210550
001688261 912.1.1.1 0.187390
001688262 912.1.1.1 0.202770
000008608 913.1.1.1 0.251150
000183529 913.1.1.1 0.360130
000185687 913.1.1.1 0.222580
000139611 913.1.1.1 0.278500
000152182 913.1.1.1 0.343320
000165194 913.1.1.1 0.244230
000386474 913.1.1.1 0.279240
001111490 913.1.1.1 0.314670
001150184 913.1.1.1 0.276360
001150181 913.1.1.1 0.263530
001150186 913.1.1.1 0.152540
001189556 913.1.1.1 0.305200
001310807 913.1.1.1 0.324300
001311018 913.1.1.1 0.284910
001556022 913.1.1.1 0.350400
000167026 913.1.1.1 0.296230
000008607 913.1.1.17 0.312870
000146876 913.1.1.18 0.255990
000316393 913.1.1.18 0.305960
001150179 913.1.1.18 0.288360
001391172 913.1.1.18 0.361230
001578021 913.1.1.18 0.283160
000008609 914.1.1.1 0.246320
000092038 914.1.1.1 0.286410
000160336 914.1.1.1 0.271830
000008610 915.1.1.1 0.187470
000008611 916.1.1.1 0.203420
000008612 917.1.1.2 0.201600
000119385 917.1.1.2 0.189990
000119386 917.1.1.2 0.187790
000119387 917.1.1.2 0.202950
000184850 917.1.1.2 0.205340
000184851 917.1.1.2 0.199070
000184852 917.1.1.2 0.210300
001680289 917.1.1.2 0.187140
001680293 917.1.1.2 0.180100
001680288 917.1.1.2 0.246180
001680287 917.1.1.2 0.200330
000008613 918.1.1.1 0.244900
000008614 919.1.1.1 0.264950
000092069 919.1.1.1 0.260110
000092073 919.1.1.1 0.245740
000168046 919.1.1.1 0.265400
001125224 919.1.1.1 0.282350
001296111 919.1.1.1 0.288320
001400397 919.1.1.1 0.287050
001549593 919.1.1.1 0.253490
001695031 919.1.1.1 0.238240
000008615 920.1.1.1 0.188650
000165949 920.1.1.1 0.205800
000410785 920.1.1.1 0.218700
000185893 920.1.1.1 0.186650
001032934 920.1.1.1 0.193840
001243755 920.1.1.1 0.191780
000008616 921.1.1.2 0.209380
001156392 921.1.1.2 0.259840
001088791 922.1.1.2 0.233460
000223899 922.1.1.3 0.267260
001105188 922.1.1.3 0.209170
001104598 922.1.1.3 0.224130
001117655 922.1.1.3 0.223000
000146880 922.1.1.3 0.290510
001117651 922.1.1.3 0.321180
000223903 922.1.1.3 0.227920
001088786 922.1.1.4 0.226830
001088787 922.1.1.4 0.228260
001088789 922.1.1.4 0.232280
000223898 922.1.1.4 0.295040
001105186 922.1.1.4 0.225470
001098114 922.1.1.4 0.229110
001177646 922.1.1.4 0.302960
001382068 922.1.1.4 0.189820
001088783 922.1.1.4 0.305250
001088784 922.1.1.4 0.211320
001088788 922.1.1.4 0.239280
001088790 922.1.1.4 0.203940
000146877 922.1.1.4 0.242340
000146881 922.1.1.4 0.247840
001406328 922.1.1.4 0.238330
001088785 922.1.1.6 0.220520
000008618 923.1.1.2 0.257190
000008619 924.1.1.1 0.244550
000119351 926.1.1.1 0.274680
001283874 926.1.1.1 0.258330
000119352 926.1.1.2 0.323490
001283875 926.1.1.2 0.308060
000008622 927.1.1.1 0.230170
000140570 927.1.1.1 0.246350
000461809 927.1.1.1 0.234180
000092122 927.1.1.1 0.235380
001082795 927.1.1.1 0.217750
000008623 928.1.1.1 0.219710
000008212 931.1.1 0.204420
000146925 931.1.1 0.212290
001123311 931.1.1 0.217170
000008211 931.1.1.2 0.195990
000119194 931.1.1.3 0.247510
000008213 931.1.1.4 0.304130
000089798 931.1.1.8 0.168970
000008205 931.1.1.13 0.229910
001215250 931.1.1.18 0.196780
000089792 931.1.1.21 0.203890
000089795 931.1.1.22 0.218020
000089793 931.1.1.22 0.185980
000008207 931.1.1.27 0.176110
000089799 931.1.1.29 0.165380
000089796 931.1.1.31 0.232730
000008208 931.1.1.32 0.189830
000089794 931.1.1.34 0.226810
000160653 931.1.1.34 0.209840
000089788 931.1.1.36 0.293330
000089789 931.1.1.36 0.187510
000089790 931.1.1.36 0.205770
000089787 931.1.1.36 0.197970
000089791 931.1.1.40 0.177940
000118918 932.1.1.1 0.198080
000118993 932.1.1.2 0.199710
001567472 3695.1.1 0.215190
001030859 3695.1.1.1 0.238500
001030872 6131.1.1.1 0.187960
001082794 3732.1.1.1 0.291890
001124850 3753.1.1.1 0.284730
000003848 369.1.1.1 0.210510
000055279 369.1.1.1 0.200750
000003849 369.1.1.1 0.183080
000003850 369.1.1.1 0.240630
000055280 369.1.1.1 0.208640
000185998 369.1.1.3 0.240190
000184839 369.1.1.5 0.301210
001108136 3773.1.1.1 0.228900
001146568 3845.1.1.1 0.235000
001147813 3850.1.1.1 0.361760
001721776 3850.1.1.1 0.332800
001712012 3850.1.1.8 0.276630
001148157 3858.1.1.1 0.209580
001381072 3858.1.1.1 0.208170
001288502 3876.1.1.1 0.249460
001291936 3885.1.1.1 0.198800
001325240 3904.1.1.1 0.209010
001347542 6148.1.1.1 0.264260
001447974 3927.1.1.1 0.226530
001503080 3947.1.1.1 0.226880
001512993 3952.1.1.1 0.244060
001687198 3952.1.1.1 0.259610
001680483 3993.1.1.2 0.282140
001019402 6124.1.1.1 0.178590
001019399 6124.1.1.1 0.160740
001019415 6124.1.1.3 0.162690
000004693 153.1.1.1 0.163110
000060709 153.1.1.1 0.169290
000004694 153.1.1.1 0.153850
000060711 153.1.1.1 0.177980
000958927 153.1.1.1 0.204690
000119278 3074.1.1.1 0.230700
000147191 3074.1.1.1 0.243390
000180048 3074.1.1.1 0.186750
001030245 3074.1.1.1 0.215300
001285314 3074.1.1.1 0.202350
001695029 3074.1.1.1 0.246520
000160269 3074.1.1.1 0.226440
001125222 3074.1.1.1 0.265270
001400396 3074.1.1.1 0.162350
000198939 3074.1.1.6 0.204490
000119313 3078.1.1.1 0.198040
001411403 3078.1.1.1 0.230450
001414792 3078.1.1.1 0.189930
001695460 3078.1.1.1 0.206070
001724509 3078.1.1.1 0.206240
001447901 3079.1.1.2 0.186920
001447984 3079.1.1.2 0.206930
001488355 3079.1.1.2 0.217010
001697867 3079.1.1.2 0.212240
001097190 3082.1.1.1 0.237050
001105617 3082.1.1.1 0.213980
000119212 3093.1.1.1 0.300650
000119395 3095.1.1.1 0.269420
001549206 3095.1.1.2 0.239680
001549205 3095.1.1.2 0.256180
000119229 3100.1.1.1 0.187980
001545951 3100.1.1.1 0.166510
001546317 3100.1.1.1 0.183220
001557511 3100.1.1.1 0.189710
000119492 3136.1.1.1 0.190560
000119491 3137.1.1.1 0.268860
000242716 3137.1.1.1 0.188280
000255053 3137.1.1.1 0.246790
000255054 3137.1.1.1 0.173380
000471915 3137.1.1.1 0.262810
000477194 3137.1.1.1 0.200690
000119471 3138.1.1.1 0.180800
000155404 3138.1.1.1 0.178860
000392862 3138.1.1.1 0.253570
001145766 3138.1.1.1 0.253560
001543894 3138.1.1.1 0.159390
001543895 3138.1.1.1 0.184920
000146936 3159.1.1.1 0.176330
001003803 3163.1.1.5 0.161860
000146941 3163.1.1.5 0.175110
001316569 3168.1.1.1 0.204150
000223737 3178.1.1.1 0.188560
000146967 3189.1.1.1 0.207710
000146970 3192.1.1.1 0.182940
000232380 3192.1.1.1 0.213070
000423891 3192.1.1.1 0.176360
000431125 3192.1.1.1 0.187250
000232265 3195.1.1.1 0.263650
000146974 3195.1.1.1 0.200540
001173248 3195.1.1.1 0.210690
001495403 3195.1.1.1 0.266650
001102863 3204.1.1.1 0.171510
000146983 3204.1.1.1 0.217960
000146999 3219.1.1.1 0.227620
000283612 3219.1.1.1 0.206180
001546105 3235.1.1 0.149830
001546106 3235.1.1 0.226530
001070115 3235.1.1.2 0.182360
000147022 3235.1.1.3 0.177800
001144459 3235.1.1.3 0.236010
000147031 3244.1.1.1 0.186020
000147032 3245.1.1.1 0.213300
000147038 3250.1.1.1 0.184470
001298164 3274.1.1.2 0.213390
001546873 3274.1.1.2 0.203740
001548840 3274.1.1.2 0.183110
001548955 3274.1.1.2 0.187510
000333071 3278.1.1.2 0.206650
000363968 3278.1.1.2 0.193280
000383985 3278.1.1.2 0.149190
000927001 3278.1.1.2 0.167500
001003798 3278.1.1.2 0.189130
000410338 3278.1.1.2 0.135270
001106869 3278.1.1.2 0.185320
001145842 3297.1.1.1 0.249130
000185363 3297.1.1.1 0.223880
001546235 3297.1.1.2 0.182070
000175256 3301.1.1.1 0.206430
000185286 3314.1.1.1 0.193790
000404161 3314.1.1.1 0.153550
000956655 3314.1.1.1 0.199640
001182743 3314.1.1.1 0.168280
001312398 3324.1.1.4 0.186910
000184790 3354.1.1.1 0.178740
000185650 3356.1.1.1 0.184620
000184829 3357.1.1.1 0.205560
000185637 3360.1.1.1 0.269690
001176371 3360.1.1.1 0.239060
001175805 3362.1.1.8 0.273110
000185766 3362.1.1.9 0.193500
000185739 3379.1.1.1 0.156250
001726570 3379.1.1.1 0.157270
001726571 3379.1.1.1 0.183810
000185944 3390.1.1.1 0.163390
001726561 3390.1.1.1 0.170790
000185014 3393.1.1.1 0.220300
000184807 3394.1.1.1 0.239650
000184805 3395.1.1.1 0.230200
000861170 3395.1.1.1 0.261000
000184804 3396.1.1.1 0.194250
000861166 3396.1.1.1 0.179970
000184806 3440.1.1.1 0.248740
001407182 3451.1.1.4 0.201450
000185512 3456.1.1.1 0.241450
000867667 3456.1.1.1 0.178420
001005288 3456.1.1.1 0.240510
001518891 3456.1.1.1 0.188860
000185499 3463.1.1.1 0.305640
000185966 3465.1.1.1 0.217400
000411774 3465.1.1.1 0.217390
000185437 3467.1.1.1 0.207570
000184748 3469.1.1.2 0.227870
001294019 3469.1.1.2 0.215350
000184741 3470.1.1.1 0.152790
000400951 3470.1.1.1 0.175870
001720635 3470.1.1.1 0.184120
000184749 3473.1.1.1 0.199310
000868576 3473.1.1.1 0.182620
000978794 3473.1.1.1 0.262830
001503565 3473.1.1.6 0.229160
000184747 3475.1.1.1 0.217310
000394447 3477.1.1.1 0.233680
000184743 3478.1.1.1 0.190020
000184744 3479.1.1.1 0.210470
000869076 3481.1.1.1 0.190970
000184975 3482.1.1.2 0.179230
000378548 3482.1.1.2 0.201720
000378551 3482.1.1.2 0.193360
000185246 3490.1.1.1 0.272770
000185091 3493.1.1.1 0.181460
001726572 3493.1.1.1 0.163200
000184952 3507.1.1.1 0.190550
000184710 3510.1.1.1 0.146870
000184671 3522.1.1.1 0.148800
001150841 3530.1.1.1 0.157480
001018843 3530.1.1.1 0.176280
000185969 3538.1.1.1 0.212190
000147299 3538.1.1.1 0.218050
001064509 3538.1.1.1 0.193370
000185375 3544.1.1.1 0.236450
001018763 3544.1.1.1 0.214510
001003727 3544.1.1.1 0.220620
001003883 3544.1.1.1 0.161430
001108722 3544.1.1.1 0.222230
001503341 3544.1.1.1 0.214380
000184722 3550.1.1.1 0.182700
000184683 3557.1.1.1 0.162140
001202251 3568.1.1.1 0.331820
000184834 3568.1.1.1 0.212190
001503778 3568.1.1.1 0.215670
000184835 3569.1.1.1 0.185470
001120949 3569.1.1.1 0.157150
001697318 3569.1.1.1 0.150710
001003794 3569.1.1.2 0.188830
001148150 3569.2.1.1 0.213510
000223890 3579.1.1.2 0.232470
001005276 3579.1.1.2 0.233520
001514764 3579.1.1.2 0.231590
001723256 3591.1.1.1 0.183000
001002042 3655.1.1.1 0.172330
001002439 3656.1.1 0.208640
000119202 3656.1.1.1 0.193640
001147766 3656.1.1.2 0.185710
001283722 3656.1.1.2 0.198360
001102686 3656.1.1.3 0.197330
001002535 3661.1.1.1 0.149890
001518909 3661.1.1.1 0.198040
001296792 3666.1.1.3 0.170140
001488556 3666.1.1.3 0.238160
001546885 3666.1.1.3 0.234570
001548850 3666.1.1.3 0.193850
001002463 3666.1.1.4 0.190710
001067074 3666.1.1.4 0.205590
000007809 4105.1.1.1 0.163350
000004697 4153.1.1.1 0.166810
000060720 4153.1.1.1 0.164810
000144131 4274.1.1.1 0.174150
001139735 4274.1.1.1 0.217110
000004700 4991.1.1.1 0.148930
000137215 4991.1.1.2 0.178770
000148079 4991.1.1.4 0.176590
000185082 4992.1.1.2 0.198230
000004699 4992.1.1.3 0.228820
000004698 4993.1.1.1 0.217650
000140411 4993.1.1.1 0.184700
000135674 4993.1.1.1 0.206330
000140793 4993.1.1.1 0.211240
001482629 4993.1.1.1 0.214740
001291900 4993.1.1.2 0.180230
000060821 5002.1.1.1 0.192170
000004712 5002.1.1.1 0.196320
000157431 5002.1.1.1 0.163630
000238953 5002.1.1.1 0.163650
000240360 5002.1.1.1 0.155930
000240364 5002.1.1.1 0.172450
000242032 5002.1.1.1 0.235380
000585298 5002.1.1.1 0.194400
000983885 5002.1.1.1 0.177510
001285390 5002.1.1.1 0.161340
000004713 5003.1.1.1 0.219900
000004714 5004.1.1.1 0.205240
000004715 5005.1.1.1 0.169130
000004716 5006.1.1.1 0.153180
000004717 5007.1.1.1 0.185930
000004718 5008.1.1.1 0.225340
000004719 5009.1.1.1 0.171500
000004720 5010.1.1.1 0.180610
000061018 5010.1.1.1 0.163870
000004721 5011.1.1.1 0.177030
000970755 5011.1.1.1 0.191020
000131874 5013.1.1.2 0.178360
000131902 5013.1.1.2 0.191180
000168635 5013.1.1.2 0.194700
000131895 5013.1.1.2 0.224100
000004727 5014.1.1.1 0.177730
000004724 5014.1.1.3 0.202480
001588378 5014.1.1.3 0.220620
001608257 5014.1.1.4 0.176820
000004731 5015.1.1.1 0.170820
000004732 5015.1.1.1 0.178220
000357485 5015.1.1.1 0.193270
000004734 5016.1.1.1 0.244530
000061084 5016.1.1.1 0.246470
000134587 5016.1.1.1 0.240650
000004736 5017.1.1.1 0.195260
000061135 5017.1.1.1 0.175870
000134589 5017.1.1.1 0.227150
000145037 5017.1.1.1 0.239000
000061117 5017.1.1.1 0.149220
001034364 5017.1.1.1 0.210350
000004738 5018.1.1.1 0.213330
000061144 5018.1.1.1 0.255250
000061145 5018.1.1.1 0.193540
000061148 5018.1.1.1 0.166600
000061149 5018.1.1.1 0.172070
000061150 5018.1.1.1 0.169920
000061156 5018.1.1.1 0.197110
000061157 5018.1.1.1 0.172610
000183307 5018.1.1.1 0.172090
000431939 5018.1.1.1 0.172590
000004739 5019.1.1.1 0.219500
000137090 5019.1.1.1 0.243120
001144402 5019.1.1.1 0.248330
001144416 5019.1.1.1 0.272820
001495312 5019.1.1.1 0.259770
001558961 5019.1.1.1 0.252180
000137095 5020.1.1.1 0.156080
000004740 5020.1.1.1 0.153200
001144419 5020.1.1.1 0.170050
001495315 5020.1.1.1 0.162530
000004741 5021.1.1.1 0.170200
000137110 5021.1.1.1 0.172110
000140322 5021.1.1.1 0.177650
001144403 5021.1.1.1 0.176860
001144415 5021.1.1.1 0.223300
001495316 5021.1.1.1 0.152350
000004742 5022.1.1.1 0.196120
001144418 5022.1.1.1 0.208640
000004743 5023.1.1.1 0.196620
000004728 5024.1.1.1 0.171070
000004730 5025.1.1.1 0.176960
000357484 5025.1.1.2 0.163240
000061065 5025.1.1.2 0.178530
000224734 5025.1.1.2 0.173040
000061072 5026.1.1.1 0.161530
000357487 5026.1.1.1 0.177330
000004733 5026.1.1.1 0.153270
000200021 5027.1.1.1 0.175340
000146961 5027.1.1.1 0.208630
001002014 5027.1.1.1 0.131020
001002015 5027.1.1.1 0.139090
001109691 5027.1.1.1 0.163720
001714788 5027.1.1.1 0.149060
000119287 5027.1.1.2 0.167150
000137359 5027.1.1.2 0.174830
000169698 5027.1.1.2 0.163900
000004744 5027.1.1.2 0.170540
001113015 5027.1.1.2 0.170870
000140954 5027.1.1.2 0.196260
000177907 5027.1.1.3 0.185720
000174238 5028.1.1.1 0.214440
000174279 5028.1.1.1 0.178630
000379058 5028.1.1.1 0.222830
000004745 5028.1.1.1 0.166280
000004746 5029.1.1.1 0.227330
000143710 5029.1.1.1 0.205470
001180305 503.1.1.2 0.213650
001591022 503.1.1.2 0.208790
001650532 503.1.1.2 0.192550
001545948 503.1.1.3 0.160480
001180302 503.1.1.7 0.212820
001509091 503.1.1.7 0.242870
001511063 503.1.1.7 0.220230
001549832 503.1.1.7 0.205450
001180300 503.1.1.8 0.229790
000004747 5030.1.1.1 0.171420
001726555 5030.1.1.1 0.180930
000004748 5031.1.1.1 0.157140
000981600 5031.1.1.1 0.171510
000981597 5031.1.1.1 0.179940
001726547 5031.1.1.1 0.176230
000004749 5032.1.1.1 0.224500
001003745 5032.1.1.1 0.198030
001003903 5032.1.1.1 0.203190
001726542 5032.1.1.1 0.153110
000004750 5033.1.1.1 0.171420
000134852 5033.1.1.1 0.196310
001726556 5033.1.1.1 0.220910
000004751 5034.1.1.1 0.167170
000134884 5034.1.1.1 0.154060
000438922 5034.1.1.1 0.179880
000981607 5034.1.1.1 0.160190
001726551 5034.1.1.1 0.157320
000004752 5035.1.1.1 0.151890
001726546 5035.1.1.1 0.142140
000991113 5036.1.1.1 0.185680
000438921 5036.1.1.1 0.158680
001726538 5036.1.1.1 0.171210
000150863 5036.1.1.4 0.253190
001726534 5036.1.1.4 0.217320
000004757 5040.1.1.1 0.180700
000061205 5040.1.1.1 0.191920
000004755 5040.1.1.2 0.169520
000004756 5040.1.1.2 0.178250
000061200 5040.1.1.2 0.185130
000396873 5040.1.1.3 0.209330
001172498 5040.1.1.4 0.207210
000004758 5040.1.1.4 0.179870
000134942 5041.1.1.1 0.240440
000135168 5041.1.1.1 0.220640
000139752 5041.1.1.1 0.253170
000140320 5041.1.1.1 0.226930
000140662 5041.1.1.1 0.232130
000144301 5041.1.1.1 0.186010
000144302 5041.1.1.1 0.215890
000136521 5041.1.1.1 0.223630
000152866 5041.1.1.1 0.192790
001007370 5041.1.1.1 0.227370
001147933 5041.1.1.1 0.233040
001147931 5041.1.1.1 0.233550
001147932 5041.1.1.1 0.227530
001293452 5041.1.1.1 0.242850
001553999 5041.1.1.1 0.209290
001553998 5041.1.1.1 0.205670
001698472 5041.1.1.1 0.247730
000159226 5041.1.1.2 0.238410
000259767 5041.1.1.2 0.261550
001556047 5041.1.1.2 0.261960
000004759 5041.1.1.2 0.242920
000061210 5041.1.1.2 0.231730
000061215 5041.1.1.2 0.235980
000241393 5041.1.1.2 0.211100
000061226 5042.1.1.2 0.208340
000004760 5042.1.1.2 0.204990
001172764 5042.1.1.2 0.260510
000260031 5043.1.1.1 0.248580
000061246 5043.1.1.1 0.227420
000004762 5044.1.1.1 0.251050
001726575 5044.1.1.1 0.219130
000004763 5046.1.1.1 0.162320
000204683 5046.1.1.1 0.155130
001694346 5046.1.1.1 0.179610
000004764 5047.1.1.1 0.261660
000174027 5047.1.1.1 0.162280
000004766 5055.1.1.1 0.206070
000150312 5055.1.1.1 0.202640
000235845 5055.1.1.1 0.267780
001156569 5055.1.1.1 0.261310
000149832 5055.1.1.2 0.213750
000197440 5055.1.1.3 0.203020
000004767 5056.1.1.1 0.256910
000136201 5056.1.1.1 0.238290
001680701 5056.1.1.1 0.182120
000004765 5072.1.1.1 0.165870
000004770 5074.1.1.1 0.159870
000061275 5074.1.1.1 0.238120
000004771 5074.1.1.1 0.195190
000061297 5074.1.1.1 0.181890
000004772 5074.1.1.1 0.186640
000004773 5074.1.1.1 0.214680
000004774 5074.1.1.1 0.181840
000004775 5074.1.1.1 0.131130
000157054 5074.1.1.1 0.168670
001120660 5074.1.1.1 0.172000
001285391 5074.1.1.1 0.173880
000173953 5077.1.1.3 0.189880
000195175 5077.1.1.3 0.216440
001495322 5077.1.1.3 0.242020
001495321 5077.1.1.3 0.204880
001495320 5077.1.1.3 0.262180
001495323 5077.1.1.3 0.272980
001558979 5077.1.1.3 0.201050
001558977 5077.1.1.3 0.294520
000004776 5077.1.1.3 0.195600
000119285 5077.1.1.3 0.173030
000119518 5077.1.1.3 0.218290
000160617 5077.1.1.3 0.222210
000164276 5077.1.1.3 0.221950
000177585 5077.1.1.3 0.238310
000173937 5077.1.1.3 0.237290
000195176 5077.1.1.3 0.230700
000397813 5077.1.1.3 0.181490
000264184 5077.1.1.3 0.229780
001678180 5077.1.1.3 0.265170
000004778 5083.1.1.1 0.230740
000184725 5083.1.1.2 0.162720
000004780 5100.1.1.1 0.159200
001153508 5100.1.1.1 0.158450
000061320 5100.1.1.2 0.183620
000185971 5106.1.1.1 0.165390
000321648 5106.1.1.1 0.171750
000357486 5106.1.1.1 0.182810
000004695 579.1.1.1 0.192760
000060717 579.1.1.1 0.213500
000004696 580.1.1.1 0.175670
000139735 580.1.1.1 0.325420
000147441 580.1.1.1 0.253510
000985432 580.1.1.1 0.198800
000004702 581.1.1.1 0.216580
000466950 581.1.1.1 0.161300
001149096 581.1.1.1 0.195120
001562418 581.1.1.2 0.194810
000004703 582.1.1.1 0.253580
000060733 582.1.1.1 0.188030
000060736 582.1.1.1 0.206840
000060738 582.1.1.1 0.256210
000161443 582.1.1.1 0.247760
001388967 582.1.1.1 0.247930
000004704 583.1.1.1 0.183960
001562201 583.1.1.1 0.161530
001716769 583.1.1.1 0.197300
000004705 585.1.1.1 0.192790
000060753 585.1.1.1 0.183260
000060755 585.1.1.1 0.184230
000145471 585.1.1.1 0.166610
000141769 585.1.1.1 0.182040
000174211 585.1.1.1 0.148570
000341505 585.1.1.1 0.238540
000407855 585.1.1.1 0.200760
000060788 585.1.1.1 0.181960
000154064 585.1.1.1 0.190570
000222693 585.1.1.1 0.187470
000259653 585.1.1.1 0.201360
001313662 585.1.1.1 0.176090
000004706 586.1.1.1 0.233190
000060810 586.1.1.1 0.192470
000185733 586.1.1.1 0.171370
001172446 586.1.1.1 0.231830
001172447 586.1.1.1 0.182600
001108027 6004.1.1.1 0.179780
000185977 6006.1.1.1 0.211760
000290325 6006.1.1.1 0.211340
000358603 6006.1.1.1 0.180100
000958692 6006.1.1.1 0.189110
000185978 6007.1.1.1 0.188040
000184837 6014.1.1.1 0.227200
000224399 6017.1.1.1 0.191900
000184856 6018.1.1.1 0.178980
000184665 6033.1.1.1 0.181710
000185385 6033.1.1.1 0.175340
000333073 6033.1.1.1 0.144160
000410341 6033.1.1.1 0.201490
001003749 6033.1.1.1 0.186510
001003907 6033.1.1.1 0.186950
001106697 6033.1.1.1 0.191140
001291151 6033.1.1.1 0.182080
000184842 6036.1.1.1 0.203600
001495319 6036.1.1.1 0.176820
000184841 6037.1.1.1 0.161330
000185400 6037.1.1.1 0.191390
000377665 6037.1.1.1 0.167940
001495314 6037.1.1.1 0.162010
001558965 6037.1.1.1 0.163860
000184878 6038.1.1.1 0.200210
000184906 6055.1.1.1 0.192110
000184716 6065.1.1.1 0.212430
001313664 6069.1.1.6 0.160210
001144275 6069.1.1.13 0.166170
001438116 6069.1.1.13 0.166170
001421075 6069.1.1.13 0.169680
001297814 6069.1.1.13 0.178700
001299363 6069.1.1.13 0.178720
001309669 6069.1.1.13 0.178720
001309672 6069.1.1.13 0.178710
001348015 6069.1.1.13 0.169680
001348618 6069.1.1.13 0.169670
001488477 6069.1.1.13 0.169670
001491581 6069.1.1.13 0.169690
001674859 6069.1.1.13 0.169950
001678793 6069.1.1.13 0.195390
001683907 6069.1.1.13 0.193280
001686889 6069.1.1.13 0.171010
001567017 6069.1.1.13 0.178970
000407857 6069.1.1.13 0.173130
001393101 6069.1.1.13 0.140880
001313863 6069.1.1.13 0.181640
001436981 6069.1.1.13 0.140880
001420672 6069.1.1.13 0.149330
001559228 6069.1.1.13 0.183360
001488550 6069.1.1.14 0.168730
001345141 6071.1.1.1 0.190000
001345147 6071.1.1.1 0.178570
000223812 6074.1.1.1 0.205490
001070457 6074.1.1.1 0.184970
001382557 6074.1.1.1 0.174700
001382560 6074.1.1.1 0.165010
000223705 6086.1.1.1 0.188500
000223876 6087.1.1.1 0.223700
000224074 6106.1.1.1 0.176100
000007804 851.1.1.1 0.258790
000086747 851.1.1.1 0.280270
001296897 851.1.1.1 0.239470
001296910 851.1.1.1 0.267400
001296911 851.1.1.1 0.262710
001296903 851.1.1.1 0.272000
001296900 851.1.1.1 0.260420
000007805 852.1.1.1 0.246690
000086752 852.1.1.1 0.246240
000086753 852.1.1.1 0.247640
000007806 852.1.1.1 0.224680
000168675 852.1.1.1 0.226350
000171232 852.1.1.1 0.235670
000171233 852.1.1.1 0.194870
000171234 852.1.1.1 0.237950
000171235 852.1.1.1 0.233880
000174589 852.1.1.1 0.233500
000174955 852.1.1.1 0.246920
000174956 852.1.1.1 0.244860
000174957 852.1.1.1 0.229830
000174958 852.1.1.1 0.239580
000174959 852.1.1.1 0.233640
000174960 852.1.1.1 0.247160
001003801 852.1.1.1 0.221260
001031744 852.1.1.1 0.234050
001098196 852.1.1.1 0.170120
001168666 852.1.1.1 0.238390
001488760 852.1.1.1 0.204320
001544095 852.1.1.1 0.220130
001569527 852.1.1.1 0.208040
001569528 852.1.1.1 0.229560
000007807 853.1.1.1 0.278750
000007808 854.1.1.1 0.177540
000185940 3340.1.1.1 0.194090
001296758 3340.1.1.1 0.181240
000185685 3462.1.1.1 0.158060
000135997 3462.1.1.1 0.187750
001265300 3462.1.1.2 0.173420
000224393 3464.1.1.5 0.159800
001509030 3464.1.1.5 0.197240
001572419 3464.1.1.6 0.174720
001503661 3464.1.1.15 0.219740
000999052 3464.1.1.16 0.162480
001070087 3701.1.1.2 0.198620
001097182 3741.1.1.1 0.159290
001316589 3748.1.1.2 0.179970
001320580 3749.1.1.1 0.180970
001283913 3749.1.1.2 0.195790
001725545 3749.1.1.2 0.123820
001322546 3749.1.1.3 0.212390
001320569 3749.1.1.3 0.190560
001316587 3749.2.1.1 0.193050
001283914 3749.2.1.2 0.191390
001290321 3749.3.1.1 0.167370
001097221 3749.3.1.2 0.178210
001097222 3749.4.1.1 0.188000
001318443 3749.4.1.2 0.171770
001316594 3749.4.1.2 0.161490
001097223 3749.5.1.1 0.180750
001725531 3749.5.1.1 0.168090
001320571 3749.5.1.2 0.194770
001097224 3749.6.1.1 0.163960
001117726 3751.1.1.1 0.264630
001139354 3751.1.1.1 0.268840
001097251 3757.1.1.1 0.195230
001108034 3774.1.1.1 0.175700
001108045 3780.1.1.1 0.201680
001137286 3795.1.1.2 0.338810
001124154 3795.1.1.2 0.315570
001137285 3795.1.1.2 0.300160
001167930 3801.1.1.3 0.171310
001141972 3801.1.1.4 0.150430
001148152 3862.1.1.1 0.218420
001551397 3864.1.1.1 0.159860
001552909 3864.1.1.1 0.167940
001553928 3864.1.1.1 0.200880
001555403 3864.1.1.1 0.210750
001551398 3865.1.1.1 0.186440
001552465 3865.1.1.1 0.268470
001552910 3865.1.1.1 0.239210
001398162 3866.1.1.1 0.210400
001400408 3866.1.1.1 0.182820
001551403 3866.1.1.2 0.337670
001551404 3867.1.1.1 0.241650
001288500 3874.1.1.1 0.187070
001291130 3878.1.1.1 0.194670
001291134 3879.1.1.2 0.176090
001291126 3879.1.1.3 0.174620
001568709 3879.1.1.3 0.192900
001318693 3895.1.1.1 0.158940
001388500 6159.1.1.1 0.156450
001397330 6159.1.1.1 0.185110
001397331 6159.1.1.1 0.178700
001388498 6160.1.1.1 0.199500
001389182 6162.1.1.1 0.192640
001406523 6169.1.1.1 0.164650
001545950 3905.1.1 0.268160
001414946 3905.1.1.1 0.246690
001546855 3905.1.1.1 0.248810
001414954 3906.1.1.1 0.241470
001488248 3906.1.1.1 0.247820
001414955 3907.1.1.1 0.186730
001488249 3907.1.1.1 0.213150
001447952 3908.1.1.2 0.192660
001447980 3910.1.1.1 0.267540
001447981 3911.1.1.1 0.181820
001488319 3911.1.1.1 0.261210
001447966 3912.1.1.1 0.210620
001447967 3913.1.1.1 0.225170
001489661 3935.1.1.1 0.312320
001503123 3935.1.1.1 0.201980
001503125 3935.1.1.1 0.231960
001518823 3958.1.1.1 0.150750
001524301 3958.1.1.1 0.203100
001548123 3963.1.1.1 0.207450
001550126 3963.1.1.1 0.200070
001551327 3967.1.1.3 0.225280
001549030 3967.1.1.3 0.267010
001549031 3968.1.1.1 0.207570
001551328 3968.1.1.1 0.186610
001549032 3969.1.1.2 0.206690
001551329 3969.1.1.2 0.127870
001549027 3970.1.1.2 0.197590
001551332 3970.1.1.2 0.190250
001684079 1004.1.1.1 0.160580
001720166 1028.1.1.2 0.162260
```
